# Regulation of heterosis-associated gene expression complementation in maize hybrids

**DOI:** 10.1101/2024.10.30.620956

**Authors:** Marion Pitz, Jutta Baldauf, Hans-Peter Piepho, Peng Yu, Heiko Schoof, Annaliese S. Mason, Guoliang Li, Frank Hochholdinger

## Abstract

The dominance model of heterosis explains the superiority of F_1_-hybrids via the complementation of unfavorable by beneficial alleles in many genes. Consistent with this model, genes active in only one parent and the hybrid display single-parent expression (SPE) complementation. Here we demonstrated, that SPE can explain up to 29% of heterotic variance in maize (*Zea mays* L.). Moreover, expression quantitative trait loci (eQTL) revealed, that the genotype of the active parent determines the regulation mode of SPE patterns in *cis* or *trans*, which might explain how phylogenetic distance translates to transcriptomic diversity and heterosis in hybrids. Furthermore, we showed that most eQTL are located in heterozygous regions of the genome and that a *trans* eQTL controls the activity of a SPE gene which regulates lateral root density in hybrids. We anticipate that our study will stimulate further research elucidating the regulation and molecular mechanisms underlying heterosis.

## Supplement Data files S1 to S9 for "Regulation of heterosis-associated gene expression complementation in maize hybrids": Data S9_Zm00001eb339600_B73.txt

```
Zm00001eb339600
start location gene: 30.95 Mbp chr8, eQTL location: 210.02 chr1

BLASTN 2.14.0+

Reference: Zheng Zhang, Scott Schwartz, Lukas Wagner, and Webb
Miller (2000), "A greedy algorithm for aligning DNA sequences", J
Comput Biol 2000; 7(1-2):203-14.

Database: Zm-B73-REFERENCE-NAM-5.0.fa
           685 sequences; 2,182,075,994 total letters


Query= Zm00001eb339600

Length=1243
                                                                      Score     E
Sequences producing significant alignments:                          (Bits)  Value

chr8                                                                  2296    0.0  
chr9                                                                  2121    0.0  
chr1                                                                  1526    0.0  
chr6                                                                  209     2e-51
chr5                                                                  209     2e-51
chr10                                                                 206     2e-50
chr2                                                                  204     9e-50
chr4                                                                  202     3e-49
chr3                                                                  200     1e-48
chr7                                                                  198     4e-48
scaf_386                                                              108     7e-21
scaf_435                                                              95.3    5e-17

>chr8 
Length=182411202

 Score = 2296 bits (1243),  Expect = 0.0
 Identities = 1243/1243 (100%), Gaps = 0/1243 (0%)
 Strand=Plus/Plus

Query  1         TCCATAATAAGGATCTGGAACTTCAGACTCAGTATGATGTTTGCAGTAGGAGCACATCAG  60
                 ||||||||||||||||||||||||||||||||||||||||||||||||||||||||||||
Sbjct  30952369  TCCATAATAAGGATCTGGAACTTCAGACTCAGTATGATGTTTGCAGTAGGAGCACATCAG  30952428

Query  61        CTTAACCTAATGACATGCGAGTACCAATTCAGTAAGTGTGAACTTTCAAGAATGAAGAAA  120
                 ||||||||||||||||||||||||||||||||||||||||||||||||||||||||||||
Sbjct  30952429  CTTAACCTAATGACATGCGAGTACCAATTCAGTAAGTGTGAACTTTCAAGAATGAAGAAA  30952488

Query  121       ACATATAAAAAATGATGCCATTGCATACCTTAAGTTAACAAAAAGGATCAATATTATATT  180
                 ||||||||||||||||||||||||||||||||||||||||||||||||||||||||||||
Sbjct  30952489  ACATATAAAAAATGATGCCATTGCATACCTTAAGTTAACAAAAAGGATCAATATTATATT  30952548

Query  181       AGTAATTCCCCTACATAAAAAAGCTAAAGCAAGAATAAAAGCTACATAAGGTCAAGCAGA  240
                 ||||||||||||||||||||||||||||||||||||||||||||||||||||||||||||
Sbjct  30952549  AGTAATTCCCCTACATAAAAAAGCTAAAGCAAGAATAAAAGCTACATAAGGTCAAGCAGA  30952608

Query  241       AGATACAAGATATGCTCCTTAACTAAGTTAACAACTGATAAAAAATGAAGAAGGCTATAC  300
                 ||||||||||||||||||||||||||||||||||||||||||||||||||||||||||||
Sbjct  30952609  AGATACAAGATATGCTCCTTAACTAAGTTAACAACTGATAAAAAATGAAGAAGGCTATAC  30952668

Query  301       TATACTAGTCTACAGACAGTAAAACATAAGGAAAGAAAGTAAATCAGATGTTCGAACTGC  360
                 ||||||||||||||||||||||||||||||||||||||||||||||||||||||||||||
Sbjct  30952669  TATACTAGTCTACAGACAGTAAAACATAAGGAAAGAAAGTAAATCAGATGTTCGAACTGC  30952728

Query  361       TCTAGGTTCCAACTCCTGCGTGGAGTGGTAGTTTATAGTACaaatttaaatagttttaaa  420
                 ||||||||||||||||||||||||||||||||||||||||||||||||||||||||||||
Sbjct  30952729  TCTAGGTTCCAACTCCTGCGTGGAGTGGTAGTTTATAGTACAAATTTAAATAGTTTTAAA  30952788

Query  421       aaatattgtaaatctaaataataaacaaaatGACTCATCCAAATGTCTTCTAAAGGTTCA  480
                 ||||||||||||||||||||||||||||||||||||||||||||||||||||||||||||
Sbjct  30952789  AAATATTGTAAATCTAAATAATAAACAAAATGACTCATCCAAATGTCTTCTAAAGGTTCA  30952848

Query  481       CAACACAACTCCAGCTCCACGATTTTCTGGAGCACCTAATAACTTGCTCCACCAACTCCA  540
                 ||||||||||||||||||||||||||||||||||||||||||||||||||||||||||||
Sbjct  30952849  CAACACAACTCCAGCTCCACGATTTTCTGGAGCACCTAATAACTTGCTCCACCAACTCCA  30952908

Query  541       CCAAATTCTCTAGAGCTAGAGCAGTCCCAAACACACATCACTTCACATGGCTGCTTTAAA  600
                 ||||||||||||||||||||||||||||||||||||||||||||||||||||||||||||
Sbjct  30952909  CCAAATTCTCTAGAGCTAGAGCAGTCCCAAACACACATCACTTCACATGGCTGCTTTAAA  30952968

Query  601       GGGGAAAGGACATGTCTAGAAAATCGAAGTGACAAATGCATAGGAGATTAGGAGCTAAAT  660
                 ||||||||||||||||||||||||||||||||||||||||||||||||||||||||||||
Sbjct  30952969  GGGGAAAGGACATGTCTAGAAAATCGAAGTGACAAATGCATAGGAGATTAGGAGCTAAAT  30953028

Query  661       TCTAGCTGGCCAAGATTGCACGAGACATATTGAGATTAATAATCTACACACTAACCTTAT  720
                 ||||||||||||||||||||||||||||||||||||||||||||||||||||||||||||
Sbjct  30953029  TCTAGCTGGCCAAGATTGCACGAGACATATTGAGATTAATAATCTACACACTAACCTTAT  30953088

Query  721       TGGGTGCACTATCAGGGAGGGGCTCTTTGCGTCTCCATCTCTCAAAAGAGTTCAATATAT  780
                 ||||||||||||||||||||||||||||||||||||||||||||||||||||||||||||
Sbjct  30953089  TGGGTGCACTATCAGGGAGGGGCTCTTTGCGTCTCCATCTCTCAAAAGAGTTCAATATAT  30953148

Query  781       CTTCTGCATATTGTTCAAAACAGAAATGCTCCAATGCATCAAGCAGCATATAACAACAAA  840
                 ||||||||||||||||||||||||||||||||||||||||||||||||||||||||||||
Sbjct  30953149  CTTCTGCATATTGTTCAAAACAGAAATGCTCCAATGCATCAAGCAGCATATAACAACAAA  30953208

Query  841       TTTAGAGAGGTACTGAAACACAAATAATAGAGCCTGAGAGACAACCATAGTTCTGCCTGT  900
                 ||||||||||||||||||||||||||||||||||||||||||||||||||||||||||||
Sbjct  30953209  TTTAGAGAGGTACTGAAACACAAATAATAGAGCCTGAGAGACAACCATAGTTCTGCCTGT  30953268

Query  901       CCATTGCAAGGATAAGATCAAAATCATGAAAATCCGAGGGTTTGATAGGCCTGGATATTG  960
                 ||||||||||||||||||||||||||||||||||||||||||||||||||||||||||||
Sbjct  30953269  CCATTGCAAGGATAAGATCAAAATCATGAAAATCCGAGGGTTTGATAGGCCTGGATATTG  30953328

Query  961       ATGTGACCTCAATCCCCCGCTTCTTTGAAGCTGCTCTCATCCTTGAGTCTGCCTTATTAC  1020
                 ||||||||||||||||||||||||||||||||||||||||||||||||||||||||||||
Sbjct  30953329  ATGTGACCTCAATCCCCCGCTTCTTTGAAGCTGCTCTCATCCTTGAGTCTGCCTTATTAC  30953388

Query  1021      CCTAAAGCCTaaaaaaaCATCATTAGCACTGATGCCATCATTGCTCTGAGTAAATGTACC  1080
                 ||||||||||||||||||||||||||||||||||||||||||||||||||||||||||||
Sbjct  30953389  CCTAAAGCCTAAAAAAACATCATTAGCACTGATGCCATCATTGCTCTGAGTAAATGTACC  30953448

Query  1081      AAAGAGCATAGTAAACATATGATGCAACCTCATGATACCCGATGGTACCAGCAGAGTCTA  1140
                 ||||||||||||||||||||||||||||||||||||||||||||||||||||||||||||
Sbjct  30953449  AAAGAGCATAGTAAACATATGATGCAACCTCATGATACCCGATGGTACCAGCAGAGTCTA  30953508

Query  1141      TGAGAAACTTGGAGTCAAGCCCACGCTTGCTTACGAGGGTCCGAAACACAGCTTCAGCAG  1200
                 ||||||||||||||||||||||||||||||||||||||||||||||||||||||||||||
Sbjct  30953509  TGAGAAACTTGGAGTCAAGCCCACGCTTGCTTACGAGGGTCCGAAACACAGCTTCAGCAG  30953568

Query  1201      CAGGACTCCGGCAAATATTCCCTGTACACATAATTTACATCAA  1243
                 |||||||||||||||||||||||||||||||||||||||||||
Sbjct  30953569  CAGGACTCCGGCAAATATTCCCTGTACACATAATTTACATCAA  30953611

 Score = 217 bits (117),  Expect = 1e-53
 Identities = 182/213 (85%), Gaps = 6/213 (3%)
 Strand=Plus/Minus

Query  361        TCTAGGTTCCAACTCCTGCGTGGAGTGGTAGTTTATAGTACaaatttaaatagttttaaa  420
                  ||||||||| | |||| | ||||||  |||||||||| ||  ||||||||||||||||  
Sbjct  141387077  TCTAGGTTCTAGCTCCAGTGTGGAGCTGTAGTTTATAATATCAATTTAAATAGTTTTA-T  141387019

Query  421        aaatattgtaaatctaaataataaacaaaatGACTCATCCAAATGTCTTCTAAAGGTTCA  480
                  ||||||| | ||||||||||||||| ||||||||| || ||| |||||||||||||    
Sbjct  141387018  AAATATTTTTAATCTAAATAATAAAGAAAATGACTTATACAATTGTCTTCTAAAGG----  141386963

Query  481        CAACACAACTCCAGCTCCACGATTTTCTGGAGCACCTAATAACTTGCTCCACCAACTCCA  540
                  |   ||| |||||||||||| ||||||||||||||||||| |||||||||||||||||||
Sbjct  141386962  C-TTACAGCTCCAGCTCCACAATTTTCTGGAGCACCTAATGACTTGCTCCACCAACTCCA  141386904

Query  541        CCAAATTCTCTAGAGCTAGAGCAGTCCCAAACA  573
                  ||||||| ||||||||| ||||  |||||||||
Sbjct  141386903  CCAAATTTTCTAGAGCTGGAGCTATCCCAAACA  141386871

 Score = 215 bits (116),  Expect = 4e-53
 Identities = 186/219 (85%), Gaps = 7/219 (3%)
 Strand=Plus/Minus

Query  356       ACTGCTCTAGGTTCCAACTCCTGCGTGGAGTGGTAGTTTATA--GTACaaatttaaatag  413
                 ||||||| | ||| || |||| | ||||||| ||||||||||   || ||||||||||||
Sbjct  79320538  ACTGCTCCAAGTTTCAGCTCCAGTGTGGAGTTGTAGTTTATAATATATAAATTTAAATAG  79320479

Query  414       ttttaaaaaatattgtaaatctaaataataaacaaaatGACTCATCCAAATGTCTTCTAA  473
                 |||| | ||||||| | ||||||||||||||||||||||||| ||| |||||||||||||
Sbjct  79320478  TTTTTACAAATATTTTTAATCTAAATAATAAACAAAATGACTTATCTAAATGTCTTCTAA  79320419

Query  474       AGGTTCACAACACAACTCCAGCTCCACGATTTTCTGGAGCACCTAATAACTTGCTCCACC  533
                 |||||||||||     ||||||||| |||||||| ||| ||||||||||  |||||||  
Sbjct  79320418  AGGTTCACAAC-----TCCAGCTCCGCGATTTTCCGGATCACCTAATAAAGTGCTCCATT  79320364

Query  534       AACTCCACCAAATTCTCTAGAGCTAGAGCAGTCCCAAAC  572
                 |||||||||||||| ||| ||||| ||||| ||||||||
Sbjct  79320363  AACTCCACCAAATTTTCTGGAGCTGGAGCACTCCCAAAC  79320325

 Score = 204 bits (110),  Expect = 9e-50
 Identities = 182/216 (84%), Gaps = 8/216 (4%)
 Strand=Plus/Minus

Query  359        GCTCTAGGTTCCAACTCCTGCGTGGAGTGGTAGTTTATAGTACaaatttaaatagtttta  418
                  |||| |||||| |||||| | ||||||  |||||||||| ||  ||||||||||||||||
Sbjct  126212611  GCTCCAGGTTCTAACTCCAGTGTGGAGCTGTAGTTTATAATATCAATTTAAATAGTTTTA  126212552

Query  419        aaaaatattgtaaatctaaataataaacaaaatGACTCATCCAAATGTCTTCTAAAGGTT  478
                  |||| |||| | ||||||||||||| ||||||||||| ||| || |||||||||||| | 
Sbjct  126212551  AAAA-TATTTTTAATCTAAATAATATACAAAATGACTTATCTAAGTGTCTTCTAAAG-T-  126212495

Query  479        CACAACACAACTCCAGCTCCACGATTTTCTGGAGCACCTAATAACTTGCTCCACCAACTC  538
                  |  | ||   ||| ||||| |||||||| ||||||||||||| || ||||||||||||||
Sbjct  126212494  CTTA-CAG--CTCTAGCTCTACGATTTTTTGGAGCACCTAATGACCTGCTCCACCAACTC  126212438

Query  539        CACCAAATTCTC-TAGAGCTAGAGCAGTCCCAAACA  573
                  ||||||||| || | ||||| |||| ||||||||||
Sbjct  126212437  CACCAAATT-TCGTGGAGCTGGAGCGGTCCCAAACA  126212403

 Score = 193 bits (104),  Expect = 2e-46
 Identities = 180/216 (83%), Gaps = 8/216 (4%)
 Strand=Plus/Minus

Query  359       GCTCTAGGTTCCAACTCCTGCGTGGAGTGGTAGTTTATAGTACaaatttaaatagtttta  418
                 |||| |||||| |||||| | ||||||  |||||||||| ||  |||||||||| |||| 
Sbjct  45573808  GCTCCAGGTTCTAACTCCAGTGTGGAGCTGTAGTTTATAATATCAATTTAAATA-TTTTT  45573750

Query  419       aaaaatattgtaaatctaaataataaacaaaatGACTCATCCAAATGTCTTCTAAAGGTT  478
                 ||||||||| | ||||||||||||| ||||||||||| ||| || ||||||||||||   
Sbjct  45573749  AAAAATATTTTTAATCTAAATAATATACAAAATGACTTATCTAAGTGTCTTCTAAAG---  45573693

Query  479       CACAACACAACTCCAGCTCCACGATTTTCTGGAGCACCTAATAACTTGCTCCACCAACTC  538
                 | |   ||| ||| |||||||||||||| ||||||||||||| || ||||||||||||||
Sbjct  45573692  C-CTT-ACAGCTCTAGCTCCACGATTTTTTGGAGCACCTAATGACCTGCTCCACCAACTC  45573635

Query  539       CACCAAATTCTCTAG-AGCTAGAGCAGTCCCAAACA  573
                 ||||||||| ||| | | || ||||  |||||||||
Sbjct  45573634  CACCAAATT-TCTTGGACCTGGAGCGATCCCAAACA  45573600

 Score = 193 bits (104),  Expect = 2e-46
 Identities = 179/215 (83%), Gaps = 6/215 (3%)
 Strand=Plus/Plus

Query  359        GCTCTAGGTTCCAACTCCTGCGTGGAGTGGTAGTTTATAGTACaaatttaaatagtttta  418
                  |||| |||||||||||   |  |||||  |||||||||| ||  ||||||||||||||| 
Sbjct  146865175  GCTCCAGGTTCCAACTTTAGTATGGAGCTGTAGTTTATAATATCAATTTAAATAGTTTT-  146865233

Query  419        aaaaatattgtaaatctaaataataaacaaaatGACTCATCCAAATGTCTTCTAAAGGTT  478
                   |||||||| | |||||||||||||||| |||||||| ||| |||||||||||||||| |
Sbjct  146865234  TAAAATATTTTTAATCTAAATAATAAACGAAATGACTTATCTAAATGTCTTCTAAAGGCT  146865293

Query  479        CACAACACAACTCCAGCTCCACGATTTTCTGGAGCACCTAATAACTTGCTCCACCAACTC  538
                   || | ||   ||| ||||||||||||||||||| ||||||| || || | |||||||||
Sbjct  146865294  TAC-A-AC--TTCC-GCTCCACGATTTTCTGGAGTACCTAATGACCTGTTTCACCAACTC  146865348

Query  539        CACCAAATTCTCTAGAGCTAGAGCAGTCCCAAACA  573
                  |||||||||  |||||||| ||||  |||||||||
Sbjct  146865349  CACCAAATTTCCTAGAGCTGGAGCTATCCCAAACA  146865383

 Score = 189 bits (102),  Expect = 2e-45
 Identities = 175/209 (84%), Gaps = 9/209 (4%)
 Strand=Plus/Plus

Query  364        AGGTTCCAACTCCTGCGTGGAGTGGTAGTTTATAGTACaaatttaaatagttttaaaaaa  423
                  |||||||| |||| | || |||| |||||||||| ||  |||||||||||||||  ||||
Sbjct  140184761  AGGTTCCAGCTCCAGTGTAGAGTTGTAGTTTATAATATCAATTTAAATAGTTTT-TAAAA  140184819

Query  424        tattgtaaatctaaataataaacaaaatGACTCATCCAAATGTCTTCTAAAGGTTCACAA  483
                  |||| | ||||||||||||||  ||||| ||| ||| ||||||||||||||   |  |  
Sbjct  140184820  TATTTTTAATCTAAATAATAA--AAAATAACTTATCTAAATGTCTTCTAAA---T-GC-T  140184872

Query  484        CACAACTCCAGCTCCACGA-TTTTCTGGAGCACCTAATAACTTGCTCCACCAACTCCACC  542
                   ||| ||||||||||| || |||||||||||||||||| || ||||||||||||||||||
Sbjct  140184873  TACAGCTCCAGCTCCAAGATTTTTCTGGAGCACCTAATGACCTGCTCCACCAACTCCACC  140184932

Query  543        AAATTCTCTAGAGCTAGAGCAGTCCCAAA  571
                  ||||| ||||||||| ||||  |||||||
Sbjct  140184933  AAATTTTCTAGAGCTGGAGCTATCCCAAA  140184961

 Score = 174 bits (94),  Expect = 7e-41
 Identities = 173/210 (82%), Gaps = 9/210 (4%)
 Strand=Plus/Minus

Query  364        AGGTTCCAACTCCTGCGTGGAGTGGTAGTTTATAGTACaaatttaaatagttttaaaaaa  423
                  |||||||| |||| | ||||||   ||||||||| || |||||||| |||||||||||| 
Sbjct  110624262  AGGTTCCAGCTCCAGTGTGGAGCTATAGTTTATAATATAAATTTAATTAGTTTTAAAAA-  110624204

Query  424        tattgtaaatctaaataataaacaaaatGACTCATCCAAATGTCTTCTAAAGGTTCACAA  483
                  |||| | ||||||||| ||||||||||||| | ||| |||||||||||||||  |  |  
Sbjct  110624203  TATT-TTAATCTAAATTATAAACAAAATGAGTTATCTAAATGTCTTCTAAAG--T--C-T  110624150

Query  484        CACAACTCCAGCTCCACGATTTTCTGGAGCACCTAATAACTTGCTCCACCAACTCCACCA  543
                   ||||||  |||| || |||||||||||||||||||| |  |||| ||||||||||||||
Sbjct  110624149  TACAACTTTAGCTTCATGATTTTCTGGAGCACCTAATGATCTGCTTCACCAACTCCACCA  110624090

Query  544        AATTCTC-TAGAGCTAGAGCAGTCCCAAAC  572
                  |||| || |||| ||  ||| |||||||||
Sbjct  110624089  AATT-TCATAGAACTGAAGCTGTCCCAAAC  110624061

 Score = 174 bits (94),  Expect = 7e-41
 Identities = 178/217 (82%), Gaps = 12/217 (6%)
 Strand=Plus/Minus

Query  358        TGCTCTAGGTTCCAACTCCTGCGTGGAGTGGTAGTTTATAGTACaaatttaaatagtttt  417
                  ||||| | |||||| ||||  |||||||  |||||||| | || ||||||||||||||| 
Sbjct  178060960  TGCTCCACGTTCCAGCTCCAACGTGGAGCTGTAGTTTACAATATAAATTTAAATAGTTT-  178060902

Query  418        aaaaaatattgtaaatctaaataataaacaaaatGACTCATCCAAATGTCTTCTAAAGGT  477
                   ||||||| |  |||||||||||||||||||||||||| ||| |||||||||||||||||
Sbjct  178060901  -AAAAATAGTTAAAATCTAAATAATAAACAAAATGACTTATCTAAATGTCTTCTAAAGGT  178060843

Query  478        TCACAACAC-AACTCCAGCTCCACGATTTTCTGGAGCACCTAATAACTTGCTCCACCAAC  536
                  ||||||| | ||||     | ||||||||| ||||||||||||| |  ||||||| ||||
Sbjct  178060842  TCACAACTCTAACT-----T-CACGATTTTATGGAGCACCTAATGATATGCTCCATCAAC  178060789

Query  537        TCCACCAAATTCTCTAGAGCTAGAGCAGTCCCAAACA  573
                  | ||  || || ||||||| | ||||||||  |||||
Sbjct  178060788  TTCA--AATTT-TCTAGAGTTGGAGCAGTCTTAAACA  178060755

 Score = 171 bits (92),  Expect = 9e-40
 Identities = 184/228 (81%), Gaps = 7/228 (3%)
 Strand=Plus/Plus

Query  351        TTCGAACTG-CTCTAGGTTCCAACTCCTGCGTGGAGTGGTAGTTTATAGTACaaatttaa  409
                  || ||| || ||| || ||| | |||| | || |||  |||||||||| ||  |||||||
Sbjct  165292950  TTGGAA-TGACTCCAGTTTCTAGCTCCAGTGTAGAGCTGTAGTTTATAATATCAATTTAA  165293008

Query  410        atagttttaaaaaatattgtaaatctaaataataaacaaaatGACTCATCCAAATGTCTT  469
                  ||| |||||| ||||| | |  |||||||||||||||||||| ||| ||| |||||||||
Sbjct  165293009  ATATTTTTAACAAATAATTTTGATCTAAATAATAAACAAAATTACTTATCTAAATGTCTT  165293068

Query  470        CTAAAGGTTCACAA---CACAACTCCAGCTCCACGATTTTCTGGAGCACCTAATAACTTG  526
                   |||||| | |||    |||| ||||||||||| |||||||| ||| | ||||| || ||
Sbjct  165293069  TTAAAGGGTTACAGTTCCACAGCTCCAGCTCCAAGATTTTCTAGAGTATCTAATGACCTG  165293128

Query  527        CTCCACCAACTCCACCAAATTCTCT-AGAGCTAGAGCAGTCCCAAACA  573
                  ||||| ||||||||||||||| ||| |||||| ||||  |||||||||
Sbjct  165293129  CTCCATCAACTCCACCAAATT-TCTTAGAGCTGGAGCTATCCCAAACA  165293175

 Score = 167 bits (90),  Expect = 1e-38
 Identities = 170/208 (82%), Gaps = 8/208 (4%)
 Strand=Plus/Minus

Query  367       TTCCAACTCCTGCGTGGAGTGGTAGTTTATAGTACaaatttaaatagttttaaaaaatat  426
                 ||| |||||| | ||| |||  ||||||||| ||  |||||||||| ||||||||| |||
Sbjct  90091429  TTCTAACTCCAGTGTG-AGTTATAGTTTATAATATCAATTTAAATAATTTTAAAAA-TAT  90091372

Query  427       tgtaaatctaaataataaacaaaatGACTCATCCAAATGTCTTCTAAAGGTTCACAACAC  486
                 | | ||||||||||||||||||||||||| ||| |||| ||||||||||| | | | |  
Sbjct  90091371  TTTTAATCTAAATAATAAACAAAATGACT-ATCTAAATATCTTCTAAAGGCTTATAGCT-  90091314

Query  487       AACTCCAGCTCCACGATTTTCTGGAGCACCTAATAACTTGCTCCACCAACTCCACCAAAT  546
                    | |||||||| |||||||||||||||||||| || ||||| ||||||||||||||||
Sbjct  90091313  ---T-CAGCTCCATGATTTTCTGGAGCACCTAATGACCTGCTCTACCAACTCCACCAAAT  90091258

Query  547       TCTCTAGAGCTAGAGCAGTCCCAAACAC  574
                   ||| |||||| |||  ||| ||| ||
Sbjct  90091257  ATTCTCGAGCTAAAGCTATCCTAAAGAC  90091230

 Score = 159 bits (86),  Expect = 2e-36
 Identities = 170/210 (81%), Gaps = 8/210 (4%)
 Strand=Plus/Plus

Query  364       AGGTTCCAACTCCTGCGTGGAGTGGTAGTTTATAGTACaaatttaaatagttttaaaaaa  423
                 |||||||| ||||  ||| |||  ||||||||||  | |||||||||| ||||| |||||
Sbjct  56909350  AGGTTCCAGCTCCAACGTTGAGCTGTAGTTTATAACATAAATTTAAATGGTTTTGAAAAA  56909409

Query  424       tattgtaaatctaaataataaacaaaatGACTCATCCAAATGTCTTCTAAAGGTTCACAA  483
                 |||| | ||| |||| |||||||||||  ||| ||| ||||||||||||||| ||     
Sbjct  56909410  TATTTTTAATATAAACAATAAACAAAACAACTTATCTAAATGTCTTCTAAAGATT-----  56909464

Query  484       CACAACTCCAGCTCCACGATTTTCTGGAGCACCTAATAACTTGCTCCACCAACTCCACCA  543
                 ||||||||||||||||| ||||||| | ||||| |||||| ||||| |||| ||  | ||
Sbjct  56909465  CACAACTCCAGCTCCACAATTTTCTAGGGCACCAAATAACCTGCTCTACCAGCT--A-CA  56909521

Query  544       AATTCTCTAGAGCTAGAGCAGTCCCAAACA  573
                 |||| ||| ||||||  |||||| ||||||
Sbjct  56909522  AATTTTCTGGAGCTAATGCAGTCTCAAACA  56909551

 Score = 159 bits (86),  Expect = 2e-36
 Identities = 173/215 (80%), Gaps = 6/215 (3%)
 Strand=Plus/Minus

Query  359        GCTCTAGGTTCCAACTCCTGCGTGGAGTGGTAGTTTATAGTACaaatttaaatagtttta  418
                  ||||||||||  |  ||| | ||||||   || |||||| ||  ||||||||||||||||
Sbjct  105570121  GCTCTAGGTTTTAGTTCCAGTGTGGAGCTATAATTTATAATATCAATTTAAATAGTTTTA  105570062

Query  419        aaaaatattgtaaatctaaataataaacaaaatGACTCATCCAAATGTCTTCTAAAGGTT  478
                  ||||  | | | ||||||||||||||||| ||||||| ||| |||| || ||||||||||
Sbjct  105570061  AAAA-CAGTTTTAATCTAAATAATAAACACAATGACTTATCTAAATATCATCTAAAGGTT  105570003

Query  479        CACAACACAACTCCAGCTCCACGATTTTCTGGAGCACCTAATAACTTGCTCCACCAACTC  538
                   |||  |   ||  ||||||| |||||||| |||||| |||| || |||||||| |||||
Sbjct  105570002  TACAG-AT--CT--AGCTCCATGATTTTCTAGAGCACATAATGACCTGCTCCACTAACTC  105569948

Query  539        CACCAAATTCTCTAGAGCTAGAGCAGTCCCAAACA  573
                  |||||||||  || ||||||||||  |||||||||
Sbjct  105569947  CACCAAATTTACTGGAGCTAGAGCTATCCCAAACA  105569913

 Score = 158 bits (85),  Expect = 7e-36
 Identities = 173/215 (80%), Gaps = 7/215 (3%)
 Strand=Plus/Minus

Query  359      GCTCTAGGTTCCAACTCCTGCGTGGAGTGGTAGTTTATAGTACaaatttaaatagtttta  418
                ||||||||||| | |||| | ||||||  |||||||||| ||  |||||||||| |||||
Sbjct  5061231  GCTCTAGGTTCTAGCTCCAGTGTGGAGCTGTAGTTTATAATATCAATTTAAATAATTTTA  5061172

Query  419      aaaaatattgtaaatctaaataataaacaaaatGACTCATCCAAATGTCTTCTAAAGGTT  478
                ||  ||||| | ||||||||||||||||||||| |||  || |||||| ||||||||   
Sbjct  5061171  AA-TATATTTTCAATCTAAATAATAAACAAAATAACTT-TCTAAATGTTTTCTAAAG---  5061117

Query  479      CACAACACAACTCCAGCTCCACGATTTTCTGGAGCACCTAATAACTTGCTCCACCAACTC  538
                 ||   |||  || || |||||||||||| |||||| ||||| || || | |||||||| 
Sbjct  5061116  -ACTT-ACAGGTCTAGTTCCACGATTTTCGGGAGCATCTAATGACCTGTTTCACCAACTT  5061059

Query  539      CACCAAATTCTCTAGAGCTAGAGCAGTCCCAAACA  573
                 |||||||| |||||||||  ||| ||||||||||
Sbjct  5061058  TACCAAATTTTCTAGAGCTGTAGCTGTCCCAAACA  5061024

 Score = 150 bits (81),  Expect = 1e-33
 Identities = 168/209 (80%), Gaps = 9/209 (4%)
 Strand=Plus/Minus

Query  364        AGGTTCCAACTCCTGCGTGGAGTGGTAGTTTATAGTACaaatttaaatagttttaaaaaa  423
                  |||||||| ||   | ||| ||| |||||||||| ||  |||||||||||||||||||| 
Sbjct  156656789  AGGTTCCAGCTATAGTGTGAAGTTGTAGTTTATAATATCAATTTAAATAGTTTTAAAAA-  156656731

Query  424        tattgtaaatctaaataataaacaaaatGACTCATCCAAATGTCTTCTAAAGGTTCACAA  483
                  |||| | ||||||||||||||| ||| ||||| ||| |||||||||||||||| | ||| 
Sbjct  156656730  TATTTTTAATCTAAATAATAAATAAATTGACTTATCTAAATGTCTTCTAAAGGCTTACAG  156656671

Query  484        CACAACTCCAGCTCCACGATTTTCTGGAGCACCTAATAACTTGCTCCACCAACTCCACCA  543
                        |  ||||||||| ||||||||||||  |||| |  ||||||||||||||||| |
Sbjct  156656670  GTT---T--AGCTCCACGTTTTTCTGGAGCATATAATGATCTGCTCCACCAACTCCAC-A  156656617

Query  544        AATTCTCTAG-AGCTAGAGCAGTCCCAAA  571
                  |||| || || || ||||||  |||||||
Sbjct  156656616  AATT-TCCAGGAGGTAGAGCTATCCCAAA  156656589

 Score = 148 bits (80),  Expect = 4e-33
 Identities = 167/208 (80%), Gaps = 10/208 (5%)
 Strand=Plus/Plus

Query  364      AGGTTCCAACTCCTGCGTGGAGTGGTAGTTTATAGTACaaatttaaatagttttaaaaaa  423
                |||||||| |||    ||||||  |||||||||| || ||||||| ||||| ||||||  
Sbjct  3712718  AGGTTCCAGCTCTAATGTGGAGCTGTAGTTTATAATATAAATTTAGATAGTCTTAAAA--  3712775

Query  424      tattgtaaatctaaataataaacaaaatGACTCATCCAAATGTCTTCTAAAGGTTCACAA  483
                || | | ||| ||||||||||||||||||||| | | |||| ||||||| |  ||     
Sbjct  3712776  TACTTTTAATGTAAATAATAAACAAAATGACTTACCTAAATATCTTCTATA--TT-----  3712828

Query  484      CACAACTCCAGCTCCACGATTTTCTGGAGCACCTAATAACTTGCTCCACCAACTCCACCA  543
                ||||||| ||||||||| ||||||||||||||||||| ||||||||||||||||| | ||
Sbjct  3712829  CACAACTTCAGCTCCACAATTTTCTGGAGCACCTAATGACTTGCTCCACCAACTCAATCA  3712888

Query  544      AATTCTCTAGAGCTAGAGCAGTCCCAAA  571
                || | |||| |||| ||  ||| |||||
Sbjct  3712889  AAATTTCTA-AGCTGGACTAGTGCCAAA  3712915

 Score = 148 bits (80),  Expect = 4e-33
 Identities = 175/221 (79%), Gaps = 5/221 (2%)
 Strand=Plus/Minus

Query  353        CGAACTGCTCTAGGTTCCAACTCCTGCGTGGAGTGGTAGTTTATAGTACaaatttaaata  412
                  |||||||||||||| ||||| |   | ||| ||  |||||||||| |  |||||||||||
Sbjct  182156927  CGAACTGCTCTAGGCTCCAAGTTTAGTGTGAAGCTGTAGTTTATAATTTAAATTTAAATA  182156868

Query  413        gttttaaaaaatattgtaaatctaaataataaacaaaatGACTCATCCAAATGTCTTCTA  472
                  |||||||||| | || | ||||||||||||||| ||||||||| ||| |||||| |||||
Sbjct  182156867  GTTTTAAAAATTGTTTTTAATCTAAATAATAAATAAAATGACTTATCTAAATGTATTCTA  182156808

Query  473        AAGGTTCACAACACAACTCCAGCTCCACGATTTTCTGGAGCACCTAATAACTTGCTCCAC  532
                  ||||||||||||   |  | |  | |||| ||||||  ||| |||||| || |||| |||
Sbjct  182156807  AAGGTTCACAACTTGAG-C-A--T-CACGGTTTTCTAAAGCTCCTAATGACCTGCTTCAC  182156753

Query  533        CAACTCCACCAAATTCTCTAGAGCTAGAGCAGTCCCAAACA  573
                  ||| | ||||||| | | || ||||  |||||  |||||||
Sbjct  182156752  CAATTGCACCAAACTTTTTAAAGCTCAAGCAGGACCAAACA  182156712

 Score = 145 bits (78),  Expect = 5e-32
 Identities = 154/189 (81%), Gaps = 11/189 (6%)
 Strand=Plus/Minus

Query  356        ACTGCTCTAGGTTCCAACTCCTGCGTGGAGTGGTAGTTTATAGTACaaatttaaatagtt  415
                  ||||||||||||| || |||| ||||||||  ||||||| || || ||||||||||||||
Sbjct  104542306  ACTGCTCTAGGTTACAGCTCCAGCGTGGAGCTGTAGTTTGTAATATAAATTTAAATAGTT  104542247

Query  416        ttaaaaaatattgtaaatctaaataataaacaaaatGACTCATCCAAATGTCTTCTAAAG  475
                  |  ||||||||| | ||||||||||||||| ||| ||||| ||| ||||||||| |||||
Sbjct  104542246  T--AAAAATATTTTTAATCTAAATAATAAATAAATTGACTTATCTAAATGTCTTGTAAAG  104542189

Query  476        GTTCACAAC---A-C---A--ACTCCAGCTCCACGATTTTCTGGAGCACCTAATAACTTG  526
                  |||||| ||   | |   |  |||| ||||| |||||||||| || |||||||| |  ||
Sbjct  104542188  GTTCACGACTCTAGCTCGACGACTCTAGCTCGACGATTTTCTAGATCACCTAATGATCTG  104542129

Query  527        CTCCACCAA  535
                  |||||| ||
Sbjct  104542128  CTCCACTAA  104542120

 Score = 143 bits (77),  Expect = 2e-31
 Identities = 151/186 (81%), Gaps = 7/186 (4%)
 Strand=Plus/Minus

Query  388        GTAGTTTATAGTACaaatttaaatagttttaaaaaatattgtaaatctaaataataaaca  447
                  |||||||||| ||  |||||||||| | |||| ||||||| | |||||||||||||||||
Sbjct  106574827  GTAGTTTATAATATCAATTTAAATA-TATTAAGAAATATTTTTAATCTAAATAATAAACA  106574769

Query  448        aaatGACTCATCCAAATGTCTTCTAAAGGTTCACAACACAACTCCAGCTCCACGATTTTC  507
                  |||||||| ||| |||| ||||||| |||   |  | |  | | ||||| ||||||||||
Sbjct  106574768  AAATGACTTATCTAAATTTCTTCTATAGG---ATTATA-GA-T-CAGCTTCACGATTTTC  106574715

Query  508        TGGAGCACCTAATAACTTGCTCCACCAACTCCACCAAATTCTCTAGAGCTAGAGCAGTCC  567
                  | ||||||||||| || |||||||||||||| | |||||| | |  |||| |||  ||||
Sbjct  106574714  TAGAGCACCTAATGACATGCTCCACCAACTCTATCAAATTTTTTGAAGCTGGAGTTGTCC  106574655

Query  568        CAAACA  573
                  ||||||
Sbjct  106574654  CAAACA  106574649

 Score = 141 bits (76),  Expect = 7e-31
 Identities = 148/182 (81%), Gaps = 7/182 (4%)
 Strand=Plus/Plus

Query  380        GTGGAGTGGTAGTTTATAGTACaaatttaaatagttttaaaaaatattgtaaatctaaat  439
                  ||||||   ||||||||| ||  ||||||| || ||||  |||||||| ||||| |||||
Sbjct  141179181  GTGGAGCTATAGTTTATAATATTAATTTAATTA-TTTT-TAAAATATTTTAAATATAAAT  141179238

Query  440        aataaacaaaatGACTCATCCAAATGTCTTCTAAAGGTTCACAACACAACTCCAGCTCCA  499
                  |||||||||||||| | ||  |||| |||| ||||||||      |||  |||| |||||
Sbjct  141179239  AATAAACAAAATGATTTATTTAAATATCTTTTAAAGGTT-----TACAGTTCCATCTCCA  141179293

Query  500        CGATTTTCTGGAGCACCTAATAACTTGCTCCACCAACTCCACCAAATTCTCTAGAGCTAG  559
                  ||||||||||||||| |||||||  | ||||||||||||||| ||||| ||||||| |||
Sbjct  141179294  CGATTTTCTGGAGCATCTAATAATATACTCCACCAACTCCACTAAATTTTCTAGAGTTAG  141179353

Query  560        AG  561
                  ||
Sbjct  141179354  AG  141179355

 Score = 137 bits (74),  Expect = 9e-30
 Identities = 130/156 (83%), Gaps = 7/156 (4%)
 Strand=Plus/Minus

Query  380        GTGGAGTGGTAGTTTATAGTACaaatttaaatagttttaaaaaatattgtaaatctaaat  439
                  ||||||  ||| |||||| ||  |||||||||||||||||||| |||| | |||||||||
Sbjct  125669812  GTGGAGCTGTAATTTATAATATCAATTTAAATAGTTTTAAAAA-TATTTTTAATCTAAAT  125669754

Query  440        aataaacaaaatGACTCATCCAAATGTCTTCTAAAGGTTCACAACACAACTCCAGCTCCA  499
                  ||||||| |||||||| ||| |||||||||||||||| | |||      |||||||||||
Sbjct  125669753  AATAAACGAAATGACTTATCTAAATGTCTTCTAAAGGCTTACAG-----CTCCAGCTCCA  125669699

Query  500        CGATTTTCTGGAGCACCTAATAACTTGCTCCACCAA  535
                  | ||||||| ||| ||||||| ||||| |||| |||
Sbjct  125669698  CAATTTTCTAGAGTACCTAATGACTTG-TCCAACAA  125669664

 Score = 137 bits (74),  Expect = 9e-30
 Identities = 156/194 (80%), Gaps = 11/194 (6%)
 Strand=Plus/Plus

Query  380        GTGGAGTGGTAGTTTATAGTACaaatttaaatag-ttttaaaaa-atattgtaaatctaa  437
                  ||||||  |||||||||| ||  ||||||||||| ||||||||| ||||| | ||| |||
Sbjct  140902135  GTGGAG-CGTAGTTTATAATATCAATTTAAATAGTTTTTAAAAATATATT-T-AATTTAA  140902191

Query  438        ataataaacaaaatGACTCATCCAAATGTCTTCTAAAGGTTCACAACACAACTCCAGCTC  497
                  |||||||| ||||||||| ||   ||||||||||||||| | ||| |     | ||||||
Sbjct  140902192  ATAATAAATAAAATGACTTATGTTAATGTCTTCTAAAGGCTTACAGCT----T-CAGCTC  140902246

Query  498        CACGATTTTCTGGAGCACCTAATAACTTGCTCCACCAACTCCACCAAATTCTCTAGAGCT  557
                  || ||||||||| |||||||||| ||||  |  |||||||| || |||||  ||||||||
Sbjct  140902247  CATGATTTTCTGAAGCACCTAATGACTTATTATACCAACTC-ACTAAATTTACTAGAGCT  140902305

Query  558        AGAGCAGTCCCAAA  571
                   |||| || |||||
Sbjct  140902306  GGAGCTGTTCCAAA  140902319

 Score = 132 bits (71),  Expect = 4e-28
 Identities = 130/157 (83%), Gaps = 10/157 (6%)
 Strand=Plus/Plus

Query  421      aaatattgtaaatctaaataataaacaaaatGACTCATCCAAATGTCTTCTAAAGGTTCA  480
                ||||||| | | ||||||||||||||||||||||| || | |||||| ||||||||||  
Sbjct  4703888  AAATATTTTTAGTCTAAATAATAAACAAAATGACTTAT-CTAATGTCGTCTAAAGGTT--  4703944

Query  481      CAACACAACTCCAGCTCCACGATTTTCT----GGAGCACCTAATAACTTGCTCCACCAAC  536
                  | ||  |||||||||||||||||| |    |||||||||||| || ||||| ||||||
Sbjct  4703945  -TATAC--CTCCAGCTCCACGATTTTTTGGAGGGAGCACCTAATGACCTGCTCTACCAAC  4704001

Query  537      TCCACCAAATTCTCTAGAGCTAGAGCAGTCCCAAACA  573
                ||||||||| | ||||||||| ||||  |||||||||
Sbjct  4704002  TCCACCAAAATTTCTAGAGCTGGAGCTATCCCAAACA  4704038

 Score = 130 bits (70),  Expect = 1e-27
 Identities = 153/193 (79%), Gaps = 6/193 (3%)
 Strand=Plus/Minus

Query  355       AACTGCTCTAGGTTCCAACTCCTGCGTGGAGTGGTAGTTTATAGTACaaatttaaatagt  414
                 ||||||||||||||||| || | | ||||||  |||||||| | |||| |||||||||||
Sbjct  10499459  AACTGCTCTAGGTTCCAGCTTCAGTGTGGAGCTGTAGTTTACAATACAGATTTAAATAGT  10499400

Query  415       tttaaaaaatattgtaaatctaaataataaacaaaatGACTCATCCAAATGTCTTCTAAA  474
                 ||||| ||||||| | |||| |||||||||||||||| | | ||| ||||||||| ||||
Sbjct  10499399  TTTAACAAATATTTTTAATCAAAATAATAAACAAAATAAATTATCTAAATGTCTTTTAAA  10499340

Query  475       GGTTCACAACACAACTCCAGCTCCACGATTTTCTGGAGCACCTAATAACTTGCTCCACCA  534
                  ||| ||||| |   |  ||||  |||||||| | ||||| ||| | || || || | ||
Sbjct  10499339  AGTTTACAACTC---T--AGCTTTACGATTTTATAGAGCATCTAGTGACCTGTTCTATCA  10499285

Query  535       ACTCCACCAAATT  547
                  ||  ||||||||
Sbjct  10499284  -CTTTACCAAATT  10499273

 Score = 130 bits (70),  Expect = 1e-27
 Identities = 138/170 (81%), Gaps = 8/170 (5%)
 Strand=Plus/Minus

Query  392       TTTATAGTACaaatttaaatagttttaaaaaatattgtaaatctaaataataaacaaaat  451
                 |||||| ||  ||||||| |||||||||||| |||| | ||| |||||||||||||||||
Sbjct  86438630  TTTATAATATCAATTTAATTAGTTTTAAAAA-TATT-TTAATGTAAATAATAAACAAAAT  86438573

Query  452       GACTCATCCAAATGTCTTCTAAAGGTTCACAACACAACTCCAGCTCCACGATTTTCTGGA  511
                 || ||||| |||||||||||||||  | ||| |  ||||| |     ||||||||||| |
Sbjct  86438572  GATTCATCAAAATGTCTTCTAAAGTCTTACAGCCTAACTC-A-----ACGATTTTCTGAA  86438519

Query  512       GCACCTAATAACTTGCTCCACCAACTCCACCAAATTCTCTAGAGCTAGAG  561
                  |||||||| || ||||| |||||||| || |||||  ||||| ||||||
Sbjct  86438518  ACACCTAATGACCTGCTCTACCAACTCTACTAAATTTGCTAGACCTAGAG  86438469

 Score = 128 bits (69),  Expect = 5e-27
 Identities = 160/203 (79%), Gaps = 9/203 (4%)
 Strand=Plus/Minus

Query  388        GTAGTTTATAGTACaaatttaaatagttttaaaaaatattgtaaatctaaataataaaca  447
                  |||||||||| |  |||||||||||||||  |||| |||| | ||||||||||||||| |
Sbjct  149774574  GTAGTTTATAATTTAAATTTAAATAGTTTACAAAATTATT-TTAATCTAAATAATAAATA  149774516

Query  448        aaatGACTCATCCAAATGTCTTCTAAAGGTTCACAACACAACTCCAGCTCCACGATTTTC  507
                  |||||  ||  || |||||||| |||| |||      ||||||||||||||||  |||||
Sbjct  149774515  AAATG-GTCGACCTAATGTCTTATAAATGTT-----TACAACTCCAGCTCCACAGTTTTC  149774462

Query  508        TGGAGCACCTAATAACTTGCTCCACCAACTCCACCAAATTCTCTAGAGCTAGAGCAGTCC  567
                  || | |||| ||| |  | ||||| |||||||||||| ||   | ||||| |||||||||
Sbjct  149774461  TGAAACACCCAATGATCTACTCCATCAACTCCACCAATTTTGTTGGAGCTGGAGCAGTCC  149774402

Query  568        CAAACACACATCA-CTTCA-CAT  588
                  |||||||  || | ||||| |||
Sbjct  149774401  CAAACACCTATTAGCTTCATCAT  149774379

 Score = 126 bits (68),  Expect = 2e-26
 Identities = 174/224 (78%), Gaps = 11/224 (5%)
 Strand=Plus/Minus

Query  356        ACTGCTCTAGGTTCCAACTCCTGCGTGGAGTGGTAGTTTATAGTACaaatttaaatagtt  415
                  ||| |||||| ||||| |||| ||||||||   ||| ||||| || ||||||||||||||
Sbjct  150456682  ACTACTCTAGATTCCAGCTCCAGCGTGGAGCTATAGATTATAATATAAATTTAAATAGTT  150456623

Query  416        ttaaaaaatattgtaaatctaaataataaacaaaatGACTCATCCAAATGTCTTCTAAAG  475
                  |   |||||||| | ||| ||||||||||| ||||||| | ||  ||| |  || |||| 
Sbjct  150456622  T--CAAAATATT-TTAATTTAAATAATAAATAAAATGATTTATGTAAACGCATTATAAA-  150456567

Query  476        GTTCACAACACAACTCCAGCTCCACGATTTTCTGGAGCACCTA--ATAACTTGCTCCACC  533
                   ||     ||||||||  | | |||||||||||||||||| ||  |||||||||| ||| 
Sbjct  150456566  ATT----TCACAACTCTGGGTTCACGATTTTCTGGAGCACATATAATAACTTGCTTCACT  150456511

Query  534        AACTCCACCAAATTCTCTAGAGCTAGAGCAGTCCCAAACACACA  577
                  ||||  || ||||| |||  |||||||||||| ||| ||| |||
Sbjct  150456510  AACTTTACAAAATTTTCTGAAGCTAGAGCAGTTCCATACA-ACA  150456468

 Score = 124 bits (67),  Expect = 7e-26
 Identities = 120/145 (83%), Gaps = 6/145 (4%)
 Strand=Plus/Minus

Query  403      aatttaaatagttttaaaaaatattgtaaatctaaataataaacaaaatGACTCATCCAA  462
                |||||||||||||||||||   | | | ||||||||||||||| ||||||||| ||| ||
Sbjct  4793912  AATTTAAATAGTTTTAAAATTAACTTT-AATCTAAATAATAAATAAAATGACTTATCTAA  4793854

Query  463      ATGTCTTCTAAAGGTTCACAACACAACTCCAGCTCCACGATTTTCTGGAGCACCTAATAA  522
                |||| || ||||||    |   ||| ||||||||||| |||||||||||||||||||| |
Sbjct  4793853  ATGTATTTTAAAGG----C-TTACAGCTCCAGCTCCATGATTTTCTGGAGCACCTAATGA  4793799

Query  523      CTTGCTCCACCAACTCCACCAAATT  547
                | || | || |||||||||||||||
Sbjct  4793798  CCTGTTTCATCAACTCCACCAAATT  4793774

 Score = 122 bits (66),  Expect = 2e-25
 Identities = 128/157 (82%), Gaps = 8/157 (5%)
 Strand=Plus/Plus

Query  405        tttaaatagttttaaaaaatattgtaaatctaaataataaacaaaatGACTCATCCAAAT  464
                  |||||| | |||| ||||||||| | ||| ||||||||||||||||||| ||||| ||||
Sbjct  140518864  TTTAAA-AATTTT-AAAAATATT-TTAATGTAAATAATAAACAAAATGATTCATCTAAAT  140518920

Query  465        GTCTTCTAAAGGTTCACAACACAACTCCAGCTCCACGATTTTCTGGAGCACCTAATAACT  524
                   |||||||||| | | || ||   ||| | ||| ||||||||||| | |||||||| || 
Sbjct  140518921  ATCTTCTAAAG-T-CTCA-CAG--CTCTAACTCAACGATTTTCTGAAACACCTAATGACC  140518975

Query  525        TGCTCCACCAACTCCACCAAATTCTCTAGAGCTAGAG  561
                  ||||| |||||||| || |||||  ||||| ||||||
Sbjct  140518976  TGCTCTACCAACTCTACTAAATTTGCTAGACCTAGAG  140519012

 Score = 121 bits (65),  Expect = 9e-25
 Identities = 156/200 (78%), Gaps = 5/200 (3%)
 Strand=Plus/Minus

Query  360        CTCTAGGTTCCAACTCCTGCGTGGAGTGGTAGTTTATAGTACaaatttaaatagttttaa  419
                  |||||||| ||| ||| |  ||||||  ||  |||||| ||  | |||||||||||||||
Sbjct  172453278  CTCTAGGTCCCAGCTC-TATGTGGAGCTGTGATTTATAATATTAGTTTAAATAGTTTTAA  172453220

Query  420        aaaatattgtaaatctaaataataaacaaaatGACTCATCCAAATGTCTTCTAAAGGTTC  479
                  ||| |||| |  |||||||||||| ||||||||| | ||  |||| | || |||||| | 
Sbjct  172453219  AAA-TATTTTTGATCTAAATAATAGACAAAATGATTTATTTAAATATTTTTTAAAGGCTT  172453161

Query  480        ACA-AC--ACAACTCCAGCTCCACGATTTTCTGGAGCACCTAATAACTTGCTCCACCAAC  536
                  ||| ||  ||| ||| | |||||  |||||||| | | |||||| || || ||||| |||
Sbjct  172453160  ACAGACTTACAGCTCTAACTCCATAATTTTCTGTAACGCCTAATGACCTGTTCCACTAAC  172453101

Query  537        TCCACCAAATTCTCTAGAGC  556
                  ||||||||||| | ||||||
Sbjct  172453100  TCCACCAAATTTTTTAGAGC  172453081

 Score = 117 bits (63),  Expect = 1e-23
 Identities = 120/147 (82%), Gaps = 5/147 (3%)
 Strand=Plus/Minus

Query  366      GTTCCAACTCCTGCGTGGAGTGGTAGTTTATAGTACaaatttaaatagttttaaaaaata  425
                |||||| |||| | || |||  |||||| ||| ||  |||||| ||||||||||||||||
Sbjct  7927555  GTTCCAGCTCCAGTGTAGAGGTGTAGTTCATAATATCAATTTAGATAGTTTTAAAAAATA  7927496

Query  426      ttgtaaatctaaataataaacaaaatGACTCATCCAAATGTCTTCTAAAGGTTCACAACA  485
                || | |||||||||||||| |||||||||| ||| |||||||||||||||    ||   |
Sbjct  7927495  TTTTTAATCTAAATAATAAGCAAAATGACTTATCTAAATGTCTTCTAAAG----ACTT-A  7927441

Query  486      CAACTCCAGCTCCACGATTTTCTGGAG  512
                |||||| |||||||  | |||||||||
Sbjct  7927440  CAACTCTAGCTCCATAACTTTCTGGAG  7927414

 Score = 106 bits (57),  Expect = 3e-20
 Identities = 171/224 (76%), Gaps = 15/224 (7%)
 Strand=Plus/Plus

Query  356       ACTGCTCTAGGTTCCAACTCC----T-GCGTGGAGTGGTAGTTTATAGTACaaatttaaa  410
                 |||||||| ||||| | ||||    | ||||||||  ||||| |||| || |||||| | 
Sbjct  12495150  ACTGCTCTGGGTTCAAGCTCCAGTGTAGCGTGGAGCCGTAGTCTATAATATAAATTTGAT  12495209

Query  411       tagttttaaaaaatattgtaaatctaaataataaacaaaatGACTCATCCAAATGTCTTC  470
                 ||||||| |||||  || | |||| |||||||||||||||| | | ||  ||||||||||
Sbjct  12495210  TAGTTTTTAAAAAGTTT-TTAATCCAAATAATAAACAAAATAATTTATTTAAATGTCTTC  12495268

Query  471       TAAAGGTTCACAAC-ACAACTCCAGCTCCACGATTTTCTGGAGCACCTAATAACTTGCTC  529
                 || ||||||||||  | || ||    |  ||||||| |||||||||||||| || |||||
Sbjct  12495269  TATAGGTTCACAATTATAATTC----T--ACGATTTACTGGAGCACCTAATGACCTGCTC  12495322

Query  530       CACCAACTCCACCAAATTCTCTAG-AGCTAGAGCAGTCCCAAAC  572
                 || ||| | ||  | ||| || || ||||  ||| |||| ||||
Sbjct  12495323  CATCAATTTCAATAGATTTTC-AGCAGCTGAAGCTGTCCTAAAC  12495365

 Score = 106 bits (57),  Expect = 3e-20
 Identities = 151/196 (77%), Gaps = 8/196 (4%)
 Strand=Plus/Plus

Query  360       CTCTAGGTTCCAACTCCTGCGTGGAGTGGTAGTTTATAGTACaaatttaaatagttttaa  419
                 ||| ||| || | |||| | ||||||  |||||||||| ||  |||||||||||||||  
Sbjct  53012403  CTCCAGGATCTAGCTCCAGTGTGGAGCTGTAGTTTATAATATCAATTTAAATAGTTTT--  53012460

Query  420       aaaatattgtaaatctaaataataaacaaaatGACTCATCCAAATGTCTTCTAAAGGTTC  479
                  |||| || | ||||||||||||||| ||||| ||| ||| ||||||||||||||  |  
Sbjct  53012461  -AAATTTTTTTAATCTAAATAATAAATAAAATAACTTATCTAAATGTCTTCTAAA--T--  53012515

Query  480       ACAACACAACTCCAGCTCCACGATTTTCTGGAGCACCTAATAACTTGCTCCACCAACTCC  539
                 ||    || || ||||| || |||||| |  || || |||| || |||||||||||||||
Sbjct  53012516  ACTTG-CAGCTTCAGCTACATGATTTTTTATAGTACTTAATGACCTGCTCCACCAACTCC  53012574

Query  540       ACCAAATTCTCTAGAG  555
                    ||||| ||| |||
Sbjct  53012575  CGTAAATTTTCTGGAG  53012590

 Score = 100 bits (54),  Expect = 1e-18
 Identities = 135/171 (79%), Gaps = 17/171 (10%)
 Strand=Plus/Plus

Query  388        GTAGTTTATAGTACaaatttaaatagttttaaaaaata-ttgtaaatctaaataataaac  446
                  |||||||||| ||  |||||||||| ||||||||| || |||| ||||||||||||||||
Sbjct  152340595  GTAGTTTATAATATCAATTTAAATAATTTTAAAAA-TATTTGT-AATCTAAATAATAAAC  152340652

Query  447        aaaatGACTCATCCAAATGTCTTCTAAAGGTTCACAACACAACTCCAGCTCCACGATTTT  506
                  ||||| |   ||     | | |||| || |    | | ||| || |||||||||||||||
Sbjct  152340653  AAAAT-A---AT-----TTTTTTCTTAAAG----C-ATACAGCTTCAGCTCCACGATTTT  152340698

Query  507        CTGGAGCACCTAATAACTTGCTCCACCAACTCCACCAAATTCTCTAGAGCT  557
                  || ||||| ||||| || |||||||| ||||| | |||||| |||||||||
Sbjct  152340699  CTAGAGCATCTAATGACCTGCTCCACTAACTCAATCAAATTTTCTAGAGCT  152340749

 Score = 93.5 bits (50),  Expect = 2e-16
 Identities = 105/132 (80%), Gaps = 2/132 (2%)
 Strand=Plus/Minus

Query  360        CTCTAGGTTCCAACTCCTGCGTGGAGTGGTAGTTTATAGTACaaatttaaatagttttaa  419
                  ||| |||||| |||| |  ||||||   |||| ||||| ||  ||||||| | |||||||
Sbjct  172168261  CTCCAGGTTCTAACTGCAACGTGGAACTGTAGATTATAATATCAATTTAATTTGTTTTAA  172168202

Query  420        aaaatattgtaaatctaaataataaacaaaatGACTCATCCAAATGTCTTCTAAAGGTTC  479
                  ||| |||| | |||||| |||||||||||||| | | ||| |||||  ||||||||||| 
Sbjct  172168201  AAA-TATTTTTAATCTATATAATAAACAAAATAAATTATCTAAATGCTTTCTAAAGGTTT  172168143

Query  480        ACAACAC-AACT  490
                  ||||| | ||||
Sbjct  172168142  ACAACTCTAACT  172168131

 Score = 89.8 bits (48),  Expect = 3e-15
 Identities = 86/105 (82%), Gaps = 0/105 (0%)
 Strand=Plus/Minus

Query  380        GTGGAGTGGTAGTTTATAGTACaaatttaaatagttttaaaaaatattgtaaatctaaat  439
                  ||| ||| |||||||||| ||    ||||||||  ||||||| ||||| | |||||||||
Sbjct  153955037  GTGAAGTTGTAGTTTATAATAATTTTTTAAATAAATTTAAAATATATTTTTAATCTAAAT  153954978

Query  440        aataaacaaaatGACTCATCCAAATGTCTTCTAAAGGTTCACAAC  484
                  |||||| ||||| | | ||| ||||||||||||||| ||||| ||
Sbjct  153954977  AATAAATAAAATAATTTATCTAAATGTCTTCTAAAGATTCACGAC  153954933

 Score = 87.9 bits (47),  Expect = 9e-15
 Identities = 67/77 (87%), Gaps = 0/77 (0%)
 Strand=Plus/Plus

Query  370       CAACTCCTGCGTGGAGTGGTAGTTTATAGTACaaatttaaatagttttaaaaaatattgt  429
                 ||||||  ||||||||  |||||||||| ||  ||||||||||||||||||||||||| |
Sbjct  54295484  CAACTCTAGCGTGGAGCTGTAGTTTATAATATCAATTTAAATAGTTTTAAAAAATATTTT  54295543

Query  430       aaatctaaataataaac  446
                  | ||||||||||||||
Sbjct  54295544  TAGTCTAAATAATAAAC  54295560

 Score = 82.4 bits (44),  Expect = 4e-13
 Identities = 142/189 (75%), Gaps = 7/189 (4%)
 Strand=Plus/Plus

Query  356       ACTGCTCTAGGTTCCAACTCCTGCGTGGAGTGGTAGTTTATAGTACaaatttaaatagtt  415
                 |||||||||||||| | || | ||||| |   || || |||| || ||||||||| ||||
Sbjct  81885536  ACTGCTCTAGGTTCTAGCTTCGGCGTGAATCTGTGGTGTATAATATAAATTTAAACAGTT  81885595

Query  416       ttaaaaaatattgtaaatctaaataataaacaaaatGACTCATCCAAATGTCTTCTAAAG  475
                 | |||| || || |  |||||||| | ||||||||||| | ||| ||||| |||||||| 
Sbjct  81885596  TCAAAATATTTT-TG-ATCTAAATGAGAAACAAAATGATTTATCTAAATGCCTTCTAAAA  81885653

Query  476       GTTCACAACACAACTCCAGCTCCACGATTTTCTGGAGCACCTAATAACTTGCTCCACCAA  535
                 || |      ||||| ||| |  ||||||||  | ||||||||||  | ||||  | |||
Sbjct  81885654  GT-CTG----CAACTTCAGTTTTACGATTTTTCGAAGCACCTAATGTCCTGCTTTATCAA  81885708

Query  536       CTCCACCAA  544
                 || ||||||
Sbjct  81885709  CTTCACCAA  81885717

 Score = 76.8 bits (41),  Expect = 2e-11
 Identities = 61/71 (86%), Gaps = 0/71 (0%)
 Strand=Plus/Plus

Query  492       CAGCTCCACGATTTTCTGGAGCACCTAATAACTTGCTCCACCAACTCCACCAAATTCTCT  551
                 || |||||||||||||| ||||||||||| || |||||||| ||||| | ||||||  ||
Sbjct  79939265  CAACTCCACGATTTTCTAGAGCACCTAATGACCTGCTCCACGAACTCTATCAAATTTCCT  79939324

Query  552       AGAGCTAGAGC  562
                  ||||||||||
Sbjct  79939325  GGAGCTAGAGC  79939335

 Score = 76.8 bits (41),  Expect = 2e-11
 Identities = 72/87 (83%), Gaps = 1/87 (1%)
 Strand=Plus/Plus

Query  387        GGTAGTTTATAGTACaaatttaaatagttttaaaaaatattgtaaatctaaataataaac  446
                  ||||||||||| ||  ||| ||| ||| ||| ||||||||| | ||| ||||||||||||
Sbjct  111330813  GGTAGTTTATAATATCAATCTAATTAGGTTT-AAAAATATTTTTAATATAAATAATAAAC  111330871

Query  447        aaaatGACTCATCCAAATGTCTTCTAA  473
                  ||||| ||  ||| |||||| ||||||
Sbjct  111330872  AAAATAACGTATCTAAATGTATTCTAA  111330898

 Score = 76.8 bits (41),  Expect = 2e-11
 Identities = 63/74 (85%), Gaps = 0/74 (0%)
 Strand=Plus/Plus

Query  493        AGCTCCACGATTTTCTGGAGCACCTAATAACTTGCTCCACCAACTCCACCAAATTCTCTA  552
                  |||||||||||||| |||||||| ||||||| | ||||||||| || |||||||| ||| 
Sbjct  111357663  AGCTCCACGATTTTTTGGAGCACATAATAACATACTCCACCAATTCTACCAAATTTTCTC  111357722

Query  553        GAGCTAGAGCAGTC  566
                   |||| |||| |||
Sbjct  111357723  TAGCTGGAGCTGTC  111357736

 Score = 73.1 bits (39),  Expect = 3e-10
 Identities = 139/186 (75%), Gaps = 12/186 (6%)
 Strand=Plus/Plus

Query  388       GTAGTTTATAGTACaaatttaaatagttttaaaaaa-tattgtaaatctaaataataaac  446
                 |||||||||| || || |||||||||||| |||||  |||| |  || |   ||  ||||
Sbjct  70941358  GTAGTTTATAATATAATTTTAAATAGTTTAAAAAATCTATT-TTTAT-T--TTAGCAAAC  70941413

Query  447       aaaatGACTCATCCAAATGTCTTCTAAAGGTTCACAACACAACTCCAGCTCCACGATTTT  506
                 |||||  || ||   ||||| || ||||||||     || ||||  | ||||||||||| 
Sbjct  70941414  AAAATAGCTTATGTTAATGTATTTTAAAGGTT-----CATAACTTTATCTCCACGATTTC  70941468

Query  507       CTGGAGCACCTAATAACTTGCTCCACCAACTCCACCAAATTCTCTA-GAGCTAGAGCAGT  565
                 || |||||| |||| |  | ||||||||| ||||| |||| || || || || |||||||
Sbjct  70941469  CTAGAGCACATAATGATCTACTCCACCAAATCCACTAAAT-CTTTAGGATCTGGAGCAGT  70941527

Query  566       CCCAAA  571
                  |||||
Sbjct  70941528  GCCAAA  70941533

 Score = 71.3 bits (38),  Expect = 9e-10
 Identities = 115/151 (76%), Gaps = 10/151 (7%)
 Strand=Plus/Minus

Query  394        TATAGTACaaatttaaatagttttaaaaaatattgtaaatctaaataataaacaaaatGA  453
                  |||| || |||||||||  | ||||| ||||||| | ||||||||||| ||| ||||  |
Sbjct  133312006  TATAATATAAATTTAAA-CGGTTTAATAAATATTTTTAATCTAAATAAAAAATAAAA-CA  133311949

Query  454        C-TCATCCAAATGTCTTCTAAAGGTTCACAACACAACTCCAGCTCCACGATTTTCTGGAG  512
                  | | ||| |||| || ||||| | ||        |||| ||||| |||||||||||| ||
Sbjct  133311948  CATTATCTAAATATCGTCTAA-GCTT------GTAACTTCAGCTTCACGATTTTCTGAAG  133311896

Query  513        CACCTAATAACTTGCTCCACCAACTCCACCA  543
                  | ||||||||| ||||| | ||||| || ||
Sbjct  133311895  CTCCTAATAACCTGCTCAATCAACTTCATCA  133311865

 Score = 69.4 bits (37),  Expect = 3e-09
 Identities = 61/73 (84%), Gaps = 0/73 (0%)
 Strand=Plus/Plus

Query  502      ATTTTCTGGAGCACCTAATAACTTGCTCCACCAACTCCACCAAATTCTCTAGAGCTAGAG  561
                ||||| || || ||| |||||  |||||||||||||| |||||||| ||| ||||| |||
Sbjct  5308999  ATTTTTTGAAGTACCCAATAATCTGCTCCACCAACTCTACCAAATTTTCTTGAGCTGGAG  5309058

Query  562      CAGTCCCAAACAC  574
                 ||||||| ||||
Sbjct  5309059  TAGTCCCAGACAC  5309071

 Score = 69.4 bits (37),  Expect = 3e-09
 Identities = 97/124 (78%), Gaps = 11/124 (9%)
 Strand=Plus/Minus

Query  357        CTGCTCTAGGTTCCAACTCCTGCGTGGAGTGGTA--GTTTATAGTACaaatttaaatagt  414
                  ||||||| |||| ||||| | ||||| | |  ||  || |||| || |||||||||| ||
Sbjct  104172369  CTGCTCTGGGTTTCAACTTCAGCGTG-AAT-CTATGGTGTATAATATAAATTTAAATGGT  104172312

Query  415        tttaaaaaatattgtaaatctaaataataaacaaaatGACTCATCCAAATGTCTTCTAAA  474
                  |||||||| ||  |   |  ||||||| ||||||||| ||||||| | ||||||||||||
Sbjct  104172311  TTTAAAAA-TA--G---A-GTAAATAAGAAACAAAATAACTCATCTAGATGTCTTCTAAA  104172259

Query  475        GGTT  478
                   |||
Sbjct  104172258  AGTT  104172255

 Score = 65.8 bits (35),  Expect = 4e-08
 Identities = 117/155 (75%), Gaps = 11/155 (7%)
 Strand=Plus/Minus

Query  424       tattgtaaatctaaataa-taaacaaaatGACTCATCCAAATGTCTTCTAAAGGTTCACA  482
                 |||| |||||||||||||  ||||| ||||||  |||||||||||||||||| |||  ||
Sbjct  26868981  TATT-TAAATCTAAATAAGAAAACAGAATGACATATCCAAATGTCTTCTAAAAGTTTGCA  26868923

Query  483       ACACAACTCCAGCTCCACGATTTTCTGGAGCACCTAA-TA-AC-T-TGCTCCACCAACTC  538
                 ||     | ||||| ||| ||||| || ||| ||||  || |  | || | ||   ||| 
Sbjct  26868922  ACT----T-CAGCTTCACCATTTTTTGAAGCTCCTACGTACAGATCTGTTTCATATACTT  26868868

Query  539       CACCAAATTCTCTAGAGCTAGAGCAGTCCCAAACA  573
                 ||||||||| | |  ||||  ||||||||||||||
Sbjct  26868867  CACCAAATTTTATGAAGCTGAAGCAGTCCCAAACA  26868833

 Score = 65.8 bits (35),  Expect = 4e-08
 Identities = 70/87 (80%), Gaps = 2/87 (2%)
 Strand=Plus/Plus

Query  388        GTAGTTTATAGTACaaatttaaatagttttaaaaaatattgtaaatctaaataataaaca  447
                  || || |||| || |||||||||| | |||||| |||||| | ||||||||| | ||| |
Sbjct  137594618  GTGGTATATAATATAAATTTAAAT-GGTTTAAATAATATT-TTAATCTAAATGAAAAATA  137594675

Query  448        aaatGACTCATCCAAATGTCTTCTAAA  474
                  |||| | | | | ||||||||||||||
Sbjct  137594676  AAATAAATTACCTAAATGTCTTCTAAA  137594702

 Score = 63.9 bits (34),  Expect = 2e-07
 Identities = 60/73 (82%), Gaps = 0/73 (0%)
 Strand=Plus/Minus

Query  501       GATTTTCTGGAGCACCTAATAACTTGCTCCACCAACTCCACCAAATTCTCTAGAGCTAGA  560
                 |||||| ||||||| ||||| |||| || ||| ||||||||||| || | | ||||||||
Sbjct  29956694  GATTTTTTGGAGCATCTAATGACTTACTTCACAAACTCCACCAATTTTTTTGGAGCTAGA  29956635

Query  561       GCAGTCCCAAACA  573
                  |  |||||||||
Sbjct  29956634  ACTATCCCAAACA  29956622

 Score = 63.9 bits (34),  Expect = 2e-07
 Identities = 70/88 (80%), Gaps = 0/88 (0%)
 Strand=Plus/Plus

Query  486        CAACTCCAGCTCCACGATTTTCTGGAGCACCTAATAACTTGCTCCACCAACTCCACCAAA  545
                  ||||| ||||| |||||||||||| ||| ||||||||| | || || ||| | || ||||
Sbjct  177148945  CAACTTCAGCTTCACGATTTTCTGAAGCTCCTAATAACCTACTTCATCAAATTCATCAAA  177149004

Query  546        TTCTCTAGAGCTAGAGCAGTCCCAAACA  573
                  || | |  ||||  | ||||||||||||
Sbjct  177149005  TTTTGTGAAGCTGAAACAGTCCCAAACA  177149032

 Score = 63.9 bits (34),  Expect = 2e-07
 Identities = 70/88 (80%), Gaps = 0/88 (0%)
 Strand=Plus/Plus

Query  486        CAACTCCAGCTCCACGATTTTCTGGAGCACCTAATAACTTGCTCCACCAACTCCACCAAA  545
                  ||||| ||||| |||||||||||| ||| ||||||||| | || || ||| | || ||||
Sbjct  177149292  CAACTTCAGCTTCACGATTTTCTGAAGCTCCTAATAACCTACTTCATCAAATTCATCAAA  177149351

Query  546        TTCTCTAGAGCTAGAGCAGTCCCAAACA  573
                  || | |  ||||  | ||||||||||||
Sbjct  177149352  TTTTGTGAAGCTGAAACAGTCCCAAACA  177149379

 Score = 62.1 bits (33),  Expect = 6e-07
 Identities = 91/119 (76%), Gaps = 3/119 (3%)
 Strand=Plus/Plus

Query  358        TGCTCTAGGTTCCAACTCCTGCGTGGAGTGGTAGTTTATAGTACaaatttaaatagtttt  417
                  |||||||||||| | || |  | |  ||| || || |||  || || |||||||  ||||
Sbjct  155636920  TGCTCTAGGTTCTAGCTTCAACTTAAAGTTGTGGTGTATGATATAAGTTTAAATGCTTTT  155636979

Query  418        aaaaaatattgtaaatctaaa-taataaac-aaaatGACTCATCCAAATGTCTTCTAAA  474
                  ||||| || | | |||||||| ||| |||| ||||||| | ||| |||||| |||||||
Sbjct  155636980  AAAAATTACTTTTAATCTAAAATAA-AAACAAAAATGATTTATCTAAATGTTTTCTAAA  155637037

 Score = 58.4 bits (31),  Expect = 7e-06
 Identities = 59/73 (81%), Gaps = 0/73 (0%)
 Strand=Plus/Minus

Query  501       GATTTTCTGGAGCACCTAATAACTTGCTCCACCAACTCCACCAAATTCTCTAGAGCTAGA  560
                 |||||| ||||| | ||||| |||| || ||| ||||||||||| || | | ||||||||
Sbjct  29956586  GATTTTTTGGAGTATCTAATGACTTACTTCACAAACTCCACCAATTTTTTTGGAGCTAGA  29956527

Query  561       GCAGTCCCAAACA  573
                  |  |||||||||
Sbjct  29956526  ACTATCCCAAACA  29956514

>chr9 
Length=163004744

 Score = 2121 bits (1148),  Expect = 0.0
 Identities = 1181/1197 (99%), Gaps = 1/1197 (0%)
 Strand=Plus/Minus

Query  1         TCCATAATAAGGATCTGGAACTTCAGACTCAGTATGATGTTTGCAGTAGGAGCACATCAG  60
                 ||||||||||||||||||||||||||||||||||||||||||||||||||||||||||| 
Sbjct  61768366  TCCATAATAAGGATCTGGAACTTCAGACTCAGTATGATGTTTGCAGTAGGAGCACATCAA  61768307

Query  61        CTTAACCTAATGA-CATGCGAGTACCAATTCAGTAAGTGTGAACTTTCAAGAATGAAGAA  119
                 ||||||||||||| ||||||||||||||||||||||||||||||||||||||||||||||
Sbjct  61768306  CTTAACCTAATGAACATGCGAGTACCAATTCAGTAAGTGTGAACTTTCAAGAATGAAGAA  61768247

Query  120       AACATATAAAAAATGATGCCATTGCATACCTTAAGTTAACAAAAAGGATCAATATTATAT  179
                 |||  ||||||||||||||||||||||||||||||||||| |||||||||||||||||||
Sbjct  61768246  AACGCATAAAAAATGATGCCATTGCATACCTTAAGTTAACCAAAAGGATCAATATTATAT  61768187

Query  180       TAGTAATTCCCCTACATAAAAAAGCTAAAGCAAGAATAAAAGCTACATAAGGTCAAGCAG  239
                 ||||||||||||||||||||||||||||||||||||||||||||||||||||||||||||
Sbjct  61768186  TAGTAATTCCCCTACATAAAAAAGCTAAAGCAAGAATAAAAGCTACATAAGGTCAAGCAG  61768127

Query  240       AAGATACAAGATATGCTCCTTAACTAAGTTAACAACTGATAAAAAATGAAGAAGGCTATA  299
                 ||||||||||||||||||||||||||||||| ||||||||||||||||||||||||||||
Sbjct  61768126  AAGATACAAGATATGCTCCTTAACTAAGTTAGCAACTGATAAAAAATGAAGAAGGCTATA  61768067

Query  300       CTATACTAGTCTACAGACAGTAAAACATAAGGAAAGAAAGTAAATCAGATGTTCGAACTG  359
                 |||||| |||||||||||||||||||||||||||||||||||||||||||||||||||||
Sbjct  61768066  CTATACCAGTCTACAGACAGTAAAACATAAGGAAAGAAAGTAAATCAGATGTTCGAACTG  61768007

Query  360       CTCTAGGTTCCAACTCCTGCGTGGAGTGGTAGTTTATAGTACaaatttaaatagttttaa  419
                 ||||||||||||||||||| ||||||||||||||||||||| ||||||||||||||||||
Sbjct  61768006  CTCTAGGTTCCAACTCCTGTGTGGAGTGGTAGTTTATAGTATAAATTTAAATAGTTTTAA  61767947

Query  420       aaaatattgtaaatctaaataataaacaaaatGACTCATCCAAATGTCTTCTAAAGGTTC  479
                 ||||||||||||||||||||||||||||||||||||||||||||||||||||||||||||
Sbjct  61767946  AAAATATTGTAAATCTAAATAATAAACAAAATGACTCATCCAAATGTCTTCTAAAGGTTC  61767887

Query  480       ACAACACAACTCCAGCTCCACGATTTTCTGGAGCACCTAATAACTTGCTCCACCAACTCC  539
                 ||||||||||||||||||||||||||||||||||||||||||||||||||||||||||||
Sbjct  61767886  ACAACACAACTCCAGCTCCACGATTTTCTGGAGCACCTAATAACTTGCTCCACCAACTCC  61767827

Query  540       ACCAAATTCTCTAGAGCTAGAGCAGTCCCAAACACACATCACTTCACATGGCTGCTTTAA  599
                 |||||||| |||||||||||||||||||||||||||||||||||||||||||||||||||
Sbjct  61767826  ACCAAATTTTCTAGAGCTAGAGCAGTCCCAAACACACATCACTTCACATGGCTGCTTTAA  61767767

Query  600       AGGGGAAAGGACATGTCTAGAAAATCGAAGTGACAAATGCATAGGAGATTAGGAGCTAAA  659
                 ||||||||||||||||||||||||||||||||||||||||||||||||||||||||||| 
Sbjct  61767766  AGGGGAAAGGACATGTCTAGAAAATCGAAGTGACAAATGCATAGGAGATTAGGAGCTAAG  61767707

Query  660       TTCTAGCTGGCCAAGATTGCACGAGACATATTGAGATTAATAATCTACACACTAACCTTA  719
                 ||||||| ||||||||||||||||||||||||||||||||||||||||||||||||||||
Sbjct  61767706  TTCTAGCCGGCCAAGATTGCACGAGACATATTGAGATTAATAATCTACACACTAACCTTA  61767647

Query  720       TTGGGTGCACTATCAGGGAGGGGCTCTTTGCGTCTCCATCTCTCAAAAGAGTTCAATATA  779
                 ||||||||||||||||||||||||||||||||||||||||||||||| ||||||||||||
Sbjct  61767646  TTGGGTGCACTATCAGGGAGGGGCTCTTTGCGTCTCCATCTCTCAAACGAGTTCAATATA  61767587

Query  780       TCTTCTGCATATTGTTCAAAACAGAAATGCTCCAATGCATCAAGCAGCATATAACAACAA  839
                 ||||||||||||||||||||||||||||||||||||||||||||||||||||||||||||
Sbjct  61767586  TCTTCTGCATATTGTTCAAAACAGAAATGCTCCAATGCATCAAGCAGCATATAACAACAA  61767527

Query  840       ATTTAGAGAGGTACTGAAACACAAATAATAGAGCCTGAGAGACAACCATAGTTCTGCCTG  899
                 ||||||||||||||||||||||||||||||||||||||||||||||||||||||||||||
Sbjct  61767526  ATTTAGAGAGGTACTGAAACACAAATAATAGAGCCTGAGAGACAACCATAGTTCTGCCTG  61767467

Query  900       TCCATTGCAAGGATAAGATCAAAATCATGAAAATCCGAGGGTTTGATAGGCCTGGATATT  959
                 ||||||||||||||||||||||||||||||||||||||||||||||||||||| ||||||
Sbjct  61767466  TCCATTGCAAGGATAAGATCAAAATCATGAAAATCCGAGGGTTTGATAGGCCTAGATATT  61767407

Query  960       GATGTGACCTCAATCCCCCGCTTCTTTGAAGCTGCTCTCATCCTTGAGTCTGCCTTATTA  1019
                 ||||||||||||||||||||||||||||||||||||||||||||||||||||||||||||
Sbjct  61767406  GATGTGACCTCAATCCCCCGCTTCTTTGAAGCTGCTCTCATCCTTGAGTCTGCCTTATTA  61767347

Query  1020      CCCTAAAGCCTaaaaaaaCATCATTAGCACTGATGCCATCATTGCTCTGAGTAAATGTAC  1079
                 ||||||||||||||||||||||||||||||||||||||||||||||||||||||||||| 
Sbjct  61767346  CCCTAAAGCCTAAAAAAACATCATTAGCACTGATGCCATCATTGCTCTGAGTAAATGTAT  61767287

Query  1080      CAAAGAGCATAGTAAACATATGATGCAACCTCATGATACCCGATGGTACCAGCAGAGTCT  1139
                 ||||||||||||||||||||||||||||||||||||||||||||||||||||||||||||
Sbjct  61767286  CAAAGAGCATAGTAAACATATGATGCAACCTCATGATACCCGATGGTACCAGCAGAGTCT  61767227

Query  1140      ATGAGAAACTTGGAGTCAAGCCCACGCTTGCTTACGAGGGTCCGAAACACAGCTTCA  1196
                 ||||||||||||||||||||||||||||||||||||||||||||||||| |||||||
Sbjct  61767226  ATGAGAAACTTGGAGTCAAGCCCACGCTTGCTTACGAGGGTCCGAAACATAGCTTCA  61767170

 Score = 204 bits (110),  Expect = 9e-50
 Identities = 181/215 (84%), Gaps = 6/215 (3%)
 Strand=Plus/Plus

Query  359       GCTCTAGGTTCCAACTCCTGCGTGGAGTGGTAGTTTATAGTACaaatttaaatagtttta  418
                 |||||||| |||| |||| |  |||||  ||| ||| || ||  ||| ||| ||||||||
Sbjct  10993838  GCTCTAGGGTCCAGCTCCAGTATGGAGCTGTA-TTTTTAATATCAATCTAAGTAGTTTTA  10993896

Query  419       aaaaatattgtaaatctaaataataaacaaaatGACTCATCCAAATGTCTTCTAAAGGTT  478
                 ||||||||| | |||||||||||||||||||| |||| ||| ||||||||||||||||  
Sbjct  10993897  AAAAATATTTTTAATCTAAATAATAAACAAAAAGACTTATCTAAATGTCTTCTAAAGG--  10993954

Query  479       CACAACACAACTCCAGCTCCACGATTTTCTGGAGCACCTAATAACTTGCTCCACCAACTC  538
                   |   |||||||||||||||||||||||| ||||||||||| || |||| ||| |||||
Sbjct  10993955  --C-TTACAACTCCAGCTCCACGATTTTCTAGAGCACCTAATGACCTGCTTCACTAACTC  10994011

Query  539       CACCAAATTCTCTAGAGCTAGAGCAGTCCCAAACA  573
                 ||||||||| ||||||||| |||| ||||||||||
Sbjct  10994012  CACCAAATTTTCTAGAGCTGGAGCTGTCCCAAACA  10994046

 Score = 189 bits (102),  Expect = 2e-45
 Identities = 175/210 (83%), Gaps = 6/210 (3%)
 Strand=Plus/Plus

Query  364        AGGTTCCAACTCCTGCGTGGAGTGGTAGTTTATAGTACaaatttaaatagttttaaaaaa  423
                  |||||||| |||| | ||||||  |||||||||| ||  ||||||||||||||| |||||
Sbjct  148121940  AGGTTCCAGCTCCAGTGTGGAGCTGTAGTTTATAATATCAATTTAAATAGTTTT-AAAAA  148121998

Query  424        tattgtaaatctaaataataaacaaaatGACTCATCCAAATGTCTTCTAAAGGTTCACAA  483
                  |||| | ||||||||| ||||| ||||| ||| ||| |||||||||||||||    ||  
Sbjct  148121999  TATTTTTAATCTAAATGATAAATAAAATAACTTATCTAAATGTCTTCTAAAG----ACTT  148122054

Query  484        CACAACTCCAGCTCCACGATTTTCTGGAGCACCTAATAACTTGCTCCACCAACTCCACCA  543
                   ||||||| ||||||| |||||||||||||| ||||| || ||||| ||||||| |||||
Sbjct  148122055  -ACAACTCTAGCTCCATGATTTTCTGGAGCATCTAATGACCTGCTCTACCAACTTCACCA  148122113

Query  544        AATTCTCTAGAGCTAGAGCAGTCCCAAACA  573
                  |||| ||||||||  ||||  |||||||||
Sbjct  148122114  AATTTTCTAGAGCCGGAGCTATCCCAAACA  148122143

 Score = 187 bits (101),  Expect = 9e-45
 Identities = 177/213 (83%), Gaps = 7/213 (3%)
 Strand=Plus/Plus

Query  359       GCTCTAGGTTCCAACTCCTGCGTGGAGTGGTAGTTTATAGTACaaatttaaatagtttta  418
                 ||||||||||| | |||| | ||||||  |||||||||| ||  ||||||||||||||  
Sbjct  75680084  GCTCTAGGTTCTAGCTCCAGTGTGGAGCTGTAGTTTATAATATTAATTTAAATAGTTT--  75680141

Query  419       aaaaatattgtaaatctaaataataaacaaaatGACTCATCCAAATGTCTTCTAAAGGTT  478
                 | ||||||| | ||| ||||||||||| ||||||||| || ||| ||| |||||||||  
Sbjct  75680142  ATAAATATTTTTAATATAAATAATAAAGAAAATGACTTATACAATTGTATTCTAAAGG--  75680199

Query  479       CACAACACAACTCCAGCTCCACGATTTTCTGGAGCACCTAATAACTTGCTCCACCAACTC  538
                   |   ||| |||||||||||||||||||||||||||||||| || |||||||||||| |
Sbjct  75680200  --C-TTACAGCTCCAGCTCCACGATTTTCTGGAGCACCTAATGACCTGCTCCACCAACCC  75680256

Query  539       CACCAAATTCTCTAGAGCTAGAGCAGTCCCAAA  571
                 ||| ||||| ||| ||||| |||| ||||||||
Sbjct  75680257  CACTAAATTTTCTGGAGCTCGAGCTGTCCCAAA  75680289

 Score = 183 bits (99),  Expect = 1e-43
 Identities = 152/177 (86%), Gaps = 6/177 (3%)
 Strand=Plus/Minus

Query  359       GCTCTAGGTTCCAACTCCTGCGTGGAGTGGTAGTTTATAGTACaaatttaaatagtttta  418
                 |||| ||||||||||||  | ||||||| ||| |||||| ||  |||||||||| |||||
Sbjct  32374254  GCTCCAGGTTCCAACTCTAGTGTGGAGTTGTAATTTATAATATCAATTTAAATAATTTTA  32374195

Query  419       aaaaatattgtaaatctaaataataaacaaaatGACTCATCCAAATGTCTTCTAAAGGTT  478
                 |||| |||||||||||||||||||||||| ||||||| ||| ||||||||||||||||||
Sbjct  32374194  AAAA-TATTGTAAATCTAAATAATAAACAGAATGACTTATCTAAATGTCTTCTAAAGGTT  32374136

Query  479       CACAACACAACTCCAGCTCCACGATTTTCTGGAGCACCTAATAACTTGCTCCACCAA  535
                  ||| |     ||||||||||||| ||| ||||||||||||| || |||||||||||
Sbjct  32374135  TACAGC-----TCCAGCTCCACGACTTTTTGGAGCACCTAATGACCTGCTCCACCAA  32374084

 Score = 178 bits (96),  Expect = 5e-42
 Identities = 137/156 (88%), Gaps = 5/156 (3%)
 Strand=Plus/Plus

Query  380      GTGGAGTGGTAGTTTATAGTACaaatttaaatagttttaaaaaatattgtaaatctaaat  439
                ||||||  |||||||||| ||  |||||||||| |||||||||||||| |||||||||||
Sbjct  1792655  GTGGAGCTGTAGTTTATAATATTAATTTAAATAATTTTAAAAAATATTTTAAATCTAAAT  1792714

Query  440      aataaacaaaatGACTCATCCAAATGTCTTCTAAAGGTTCACAACACAACTCCAGCTCCA  499
                |||||||||||||||| ||| |||||||||||||||||| ||||| |   |  |||||||
Sbjct  1792715  AATAAACAAAATGACTTATCTAAATGTCTTCTAAAGGTTTACAACTC---T--AGCTCCA  1792769

Query  500      CGATTTTCTGGAGCACCTAATAACTTGCTCCACCAA  535
                |||||||||||||||| |||| || |||||||||||
Sbjct  1792770  CGATTTTCTGGAGCACTTAATGACCTGCTCCACCAA  1792805

 Score = 161 bits (87),  Expect = 5e-37
 Identities = 172/213 (81%), Gaps = 6/213 (3%)
 Strand=Plus/Plus

Query  359        GCTCTAGGTTCCAACTCCTGCGTGGAGTGGTAGTTTATAGTACaaatttaaatagtttta  418
                  |||| | |||| | |||  | ||||||   ||||||||| |   ||||||||||||||| 
Sbjct  113159694  GCTCCAAGTTCTAGCTCAAGTGTGGAGCTATAGTTTATAATGTTAATTTAAATAGTTTT-  113159752

Query  419        aaaaatattgtaaatctaaataataaacaaaatGACTCATCCAAATGTCTTCTAAAGGTT  478
                  ||||||||| |||||||||||||| || ||||| | | ||  |||||||||| || ||  
Sbjct  113159753  AAAAATATTTTAAATCTAAATAATGAAGAAAATAAATTATTTAAATGTCTTCAAACGG--  113159810

Query  479        CACAACACAACTCCAGCTCCACGATTTTCTGGAGCACCTAATAACTTGCTCCACCAACTC  538
                    |   ||  |||||||||||||||||||||||||||||| | |||||||||||||||||
Sbjct  113159811  --C-TTACTGCTCCAGCTCCACGATTTTCTGGAGCACCTATTGACTTGCTCCACCAACTC  113159867

Query  539        CACCAAATTCTCTAGAGCTAGAGCAGTCCCAAA  571
                   |||||||| | ||||||||||||  |||||||
Sbjct  113159868  TACCAAATTTTTTAGAGCTAGAGCTATCCCAAA  113159900

 Score = 159 bits (86),  Expect = 2e-36
 Identities = 145/173 (84%), Gaps = 6/173 (3%)
 Strand=Plus/Plus

Query  388        GTAGTTTATAGTACaaatttaaatagttttaaaaaatattgtaaatctaaataataaaca  447
                  |||||||||| ||  | |||||||| |||| ||||||||| | |||||||||||||||| 
Sbjct  106319806  GTAGTTTATAATATCAGTTTAAATAATTTT-AAAAATATTTTTAATCTAAATAATAAACG  106319864

Query  448        aaatGACTCATCCAAATGTCTTCTAAAGGTTCACAACACAACTCCAGCTCCACGATTTTC  507
                  ||| |||| ||| ||||||||||||||    |||   ||||||||| || ||||||||||
Sbjct  106319865  AAACGACTTATCTAAATGTCTTCTAAA----CAC-TTACAACTCCAACTTCACGATTTTC  106319919

Query  508        TGGAGCACCTAATAACTTGCTCCACCAACTCCACCAAATTCTCTAGAGCTAGA  560
                  ||||||| ||||| || |||||||||||||| |||||||| | | ||||||||
Sbjct  106319920  TGGAGCATCTAATGACCTGCTCCACCAACTCTACCAAATTTTTTGGAGCTAGA  106319972

 Score = 159 bits (86),  Expect = 2e-36
 Identities = 158/192 (82%), Gaps = 8/192 (4%)
 Strand=Plus/Plus

Query  360        CTCTAGGTTCCAACTCCTGCGTGGAGTGGTAGTTTATAGTACaaatttaaatagttttaa  419
                  |||||| ||||| |||| |  | |||  ||| |||||| ||  ||||||||||||||| |
Sbjct  134432993  CTCTAGTTTCCAGCTCCAGTATAGAGCTGTAATTTATAATATCAATTTAAATAGTTTT-A  134433051

Query  420        aaaatattgtaaatctaaataataaacaaaatGACTCATCCAAATGTCTTCTAAAGGTTC  479
                  |||||||| | ||||||||||||||||||||||||| ||| |||||||||||||||||| 
Sbjct  134433052  AAAATATTTTTAATCTAAATAATAAACAAAATGACTTATCTAAATGTCTTCTAAAGGTTT  134433111

Query  480        ACAACACAACTCCAGCTCCACGATTTTCTGGAGCACCTAATAACTTGCTCCACCAACTCC  539
                  |||  |    |||| |||||||||||| | ||||||||||| |   |||||||||||| |
Sbjct  134433112  ACAG-A----TCCAACTCCACGATTTT-TAGAGCACCTAATGATCCGCTCCACCAACTTC  134433165

Query  540        ACCAAATTCTCT  551
                  | |||||| |||
Sbjct  134433166  ATCAAATT-TCT  134433176

 Score = 152 bits (82),  Expect = 3e-34
 Identities = 172/215 (80%), Gaps = 7/215 (3%)
 Strand=Plus/Plus

Query  359       GCTCTAGGTTCCAACTCCTGCGTGGAGTGGTAGTTTATAGTACaaatttaaatagtttta  418
                 |||| |||||||| |||  | |||  |  |||||||||| ||  ||||||||||| ||| 
Sbjct  72216946  GCTCCAGGTTCCAGCTCTAGTGTGTTGCTGTAGTTTATAATATCAATTTAAATAG-TTT-  72217003

Query  419       aaaaatattgtaaatctaaataataaacaaaatGACTCATCCAAATGTCTTCTAAAGGTT  478
                  |||||||| | |||||||||||||||  |||||||| ||| ||||||||||||| |   
Sbjct  72217004  GAAAATATTTTTAATCTAAATAATAAAAGAAATGACTTATCTAAATGTCTTCTAATG---  72217060

Query  479       CACAACACAACTCCAGCTCCACGATTTTCTGGAGCACCTAATAACTTGCTCCACCAACTC  538
                  ||   ||| ||||||||||| |||||||||||||||||||| || ||||||||||  ||
Sbjct  72217061  -ACTT-ACAGCTCCAGCTCCATGATTTTCTGGAGCACCTAATGACCTGCTCCACCAGTTC  72217118

Query  539       CACCAAATTCTCTAGAGCTAGAGCAGTCCCAAACA  573
                  ||||| || | | ||||| ||||  |||||||||
Sbjct  72217119  TACCAATTTTTTTGGAGCTGGAGCTATCCCAAACA  72217153

 Score = 148 bits (80),  Expect = 4e-33
 Identities = 137/164 (84%), Gaps = 6/164 (4%)
 Strand=Plus/Minus

Query  410        atagttttaaaaaatattgtaaatctaaataataaacaaaatGACTCATCCAAATGTCTT  469
                  |||||||| ||||||||| | ||||||||||||||| ||||||||| ||| |||||||||
Sbjct  145814494  ATAGTTTT-AAAAATATTTTTAATCTAAATAATAAATAAAATGACTTATCTAAATGTCTT  145814436

Query  470        CTAAAGGTTCACAACACAACTCCAGCTCCACGATTTTCTGGAGCACCTAATAACTTGCTC  529
                  ||||||    ||   || ||| ||||||||||||||||| ||||||||||| |  |||| 
Sbjct  145814435  CTAAAG----AC-TTACGACTTCAGCTCCACGATTTTCTAGAGCACCTAATGATCTGCTT  145814381

Query  530        CACCAACTCCACCAAATTCTCTAGAGCTAGAGCAGTCCCAAACA  573
                  ||||||||||| |||||| | ||||||| |||| || | |||||
Sbjct  145814380  CACCAACTCCATCAAATTTTGTAGAGCTGGAGCTGTTCTAAACA  145814337

 Score = 143 bits (77),  Expect = 2e-31
 Identities = 168/211 (80%), Gaps = 10/211 (5%)
 Strand=Plus/Minus

Query  356      ACTGCTCTAGGTTCCAACTCCTGCGTGGAGTGGTAGTTTATAGTACaaatttaaatagtt  415
                |||| | ||||||| | ||   ||||||||  |||||||| | || ||||||| ||||| 
Sbjct  4534197  ACTGGTTTAGGTTCTAGCTTTAGCGTGGAGCTGTAGTTTACAATATAAATTTATATAGT-  4534139

Query  416      ttaaaaaatattgta-aatctaaataataaacaaaatGACTCATCCAAATGTCTTCTAAA  474
                 | ||||||||| || ||||||||||||||||||||||||  ||| ||||| ||||||||
Sbjct  4534138  CTGAAAAATATTTTATAATCTAAATAATAAACAAAATGACATATCGAAATGCCTTCTAAA  4534079

Query  475      GGTTCACAACACAACTCCAGCTCCACGATTTTCTGGAGCACCTAATAACTTGCTCCACCA  534
                ||| | || ||   ||| | ||||| ||||||||| |||||| ||| || |||| |||||
Sbjct  4534078  GGT-C-CA-CAG--CTCTACCTCCATGATTTTCTGAAGCACCGAATGACCTGCTTCACCA  4534024

Query  535      ACTCCACCAAATTCTCTAGAGCTAGAGCAGT  565
                ||||||  || || ||| || || |||||||
Sbjct  4534023  ACTCCA--AATTT-TCTTGATCTGGAGCAGT  4533996

 Score = 141 bits (76),  Expect = 7e-31
 Identities = 133/160 (83%), Gaps = 5/160 (3%)
 Strand=Plus/Plus

Query  388       GTAGTTTATAGTACaaatttaaatagttttaaaaaatattgtaaatctaaataataaaca  447
                 |||||||||| ||  |||||||||| || |||||| |||| | ||||||||||||||| |
Sbjct  21896187  GTAGTTTATAATATTAATTTAAATACTTCTAAAAATTATTTTTAATCTAAATAATAAATA  21896246

Query  448       aaatGACTCATCCAAATGTCTTCTAAAGGTTCACAACACAACTCCAGCTCCACGATTTTC  507
                 |||| | | ||| ||||||||||||||| || ||| | |   |  || ||||||||||| 
Sbjct  21896247  AAATAATTTATCTAAATGTCTTCTAAAGTTTTACAGCTC---T--AGTTCCACGATTTTT  21896301

Query  508       TGGAGCACCTAATAACTTGCTCCACCAACTCCACCAAATT  547
                 |||||||||||||||| | |||||| ||||||||||||||
Sbjct  21896302  TGGAGCACCTAATAACCTACTCCACTAACTCCACCAAATT  21896341

 Score = 137 bits (74),  Expect = 9e-30
 Identities = 141/173 (82%), Gaps = 6/173 (3%)
 Strand=Plus/Minus

Query  388        GTAGTTTATAGTACaaatttaaatagttttaaaaaatattgtaaatctaaataataaaca  447
                  ||| |||||| ||  |||||||||||||||||||| |||| | |||||||||||||||  
Sbjct  101497753  GTAATTTATAATATTAATTTAAATAGTTTTAAAAA-TATTTTTAATCTAAATAATAAATG  101497695

Query  448        aaatGACTCATCCAAATGTCTTCTAAAGGTTCACAACACAACTCCAGCTCCACGATTTTC  507
                  ||||| || ||| |||||| ||||||||    ||   |||| || |||||||||||||| 
Sbjct  101497694  AAATGGCTTATCTAAATGTATTCTAAAG----AC-TTACAATTCTAGCTCCACGATTTTA  101497640

Query  508        TGGAGCACCTAATAACTTGCTCCACCAACTCCACCAAATTCTCTAGAGCTAGA  560
                  | ||| ||||||| || |||||||| |||| ||| ||||| ||||||||| ||
Sbjct  101497639  TAGAGTACCTAATGACCTGCTCCACTAACTTCACTAAATTTTCTAGAGCTGGA  101497587

 Score = 134 bits (72),  Expect = 1e-28
 Identities = 139/170 (82%), Gaps = 9/170 (5%)
 Strand=Plus/Plus

Query  380       GTGGAGTGGTAGTTTATAGTACaaatttaaatagttttaaaaaatattgtaaatctaaa-  438
                 ||||||  ||| |||| | ||  ||||||||||||||| ||||||||| | ||| |||| 
Sbjct  55161734  GTGGAGCTGTATTTTAAAATATCAATTTAAATAGTTTT-AAAAATATTTTTAATTTAAAA  55161792

Query  439       taataaacaaaatGACTCATCCAAATGTCTTCTAAAGGTTCACAAC-ACAACTCCAGCTC  497
                 |||| || |||||   | ||| |||||| ||||||||  | ||| |  || |||||||| 
Sbjct  55161793  TAAT-AA-AAAAT---T-ATCTAAATGTTTTCTAAAGTCTTACAGCTTCAGCTCCAGCTT  55161846

Query  498       CACGATTTTCTGGAGCACCTAATAACTTGCTCCACCAACTCCACCAAATT  547
                 ||||||||||| ||||||||||| ||||||||||||||||| ||||||||
Sbjct  55161847  CACGATTTTCTTGAGCACCTAATGACTTGCTCCACCAACTCTACCAAATT  55161896

 Score = 132 bits (71),  Expect = 4e-28
 Identities = 145/179 (81%), Gaps = 11/179 (6%)
 Strand=Plus/Minus

Query  359       GCTCTAGGTTCCAACTCCTGCGTGGAGTGGTAGTTTATAGTACaaatttaaatagtttta  418
                 |||| | |||||| |||  | ||||||| |||||||||| ||   |||||||||||||||
Sbjct  90596189  GCTCCATGTTCCAGCTCTAGTGTGGAGTTGTAGTTTATAATATCGATTTAAATAGTTTTA  90596130

Query  419       aaaaatattgtaaatctaaataataaacaaaatGACTCATCCAAATGTCTTCTAAAGGTT  478
                 ||||| | | | ||||||||||||||||||||||| | ||| |||||||||||||||| |
Sbjct  90596129  AAAAA-A-T-T-AATCTAAATAATAAACAAAATGATTTATCTAAATGTCTTCTAAAGGCT  90596074

Query  479       CACAACACAACTCCAGCTCCACGATTTTCT-G-GAGCACCTAATAACTTGCTCCACCAA  535
                  | |  |   ||  ||||||||||||| || | |||||| |||| || |||||||||||
Sbjct  90596073  TATAG-AT--CT--AGCTCCACGATTTCCTAGAGAGCACTTAATGACCTGCTCCACCAA  90596020

 Score = 130 bits (70),  Expect = 1e-27
 Identities = 160/203 (79%), Gaps = 7/203 (3%)
 Strand=Plus/Plus

Query  373       CTCCTGCGTGGAGTGGTAGTTTATAGTACaaatttaaatagttttaaaaaatattgtaaa  432
                 |||| | ||||||   ||||||||| ||  ||||||| |||||||||||| |||| | ||
Sbjct  21769515  CTCCAGTGTGGAGCTATAGTTTATAATAACAATTTAATTAGTTTTAAAAA-TATT-TTAA  21769572

Query  433       tctaaataataaacaaaatGACTCATCCAAATGTCTTCTAAAGGTTCACAACACAACTCC  492
                 ||||||||||||||||||||| | ||| | |||| ||||||||| | || |  | | |  
Sbjct  21769573  TCTAAATAATAAACAAAATGATTTATCTAGATGTTTTCTAAAGGCTTAC-A-TCTA-T--  21769627

Query  493       AGCTCCACGATTTTCTGGAGCACCTAATAACTTGCTCCACCAACTCCACCAAATTCTCTA  552
                 |||| ||||||||||| ||| |  ||||||  || | ||  |||||||||||||| | | 
Sbjct  21769628  AGCTTCACGATTTTCTAGAGTATTTAATAATCTGTTTCATTAACTCCACCAAATTTTTTG  21769687

Query  553       GAGCTAGAGCAGTCCCAAACACA  575
                 |||||| |||  |||||||||||
Sbjct  21769688  GAGCTAAAGCTATCCCAAACACA  21769710

 Score = 130 bits (70),  Expect = 1e-27
 Identities = 147/183 (80%), Gaps = 9/183 (5%)
 Strand=Plus/Plus

Query  368        TCCAAC-TCCTGCGTGGAGTGGTAGTTTATAGTACaaatttaaatagttttaaaaaatat  426
                  |||| | ||| ||||| ||  |||||||||| ||  |||||||||| |||| ||||||||
Sbjct  142557807  TCCAGCTTCCAGCGTGAAGCTGTAGTTTATAATATCAATTTAAATAATTTT-AAAAATAT  142557865

Query  427        tgtaaatctaaataataaacaaaatGACTCATCCAAATGTCTTCTAAAGGTTCACAACAC  486
                  | | | ||||||||||||||||||||||| ||| ||||||||||||||| || |||    
Sbjct  142557866  TTTTAGTCTAAATAATAAACAAAATGACTTATCTAAATGTCTTCTAAAGTTTTACAG---  142557922

Query  487        AACTCCAGCTCCACGATTTTCTGGAGCACCTAATAAC-T-TGCTCCACCAACTCCACCAA  544
                    ||||| ||||| |||||| |  |||||||||| || | |  ||||| ||||| |||||
Sbjct  142557923  --CTCCAACTCCATGATTTTTTTAAGCACCTAATGACCTATATTCCACTAACTCTACCAA  142557980

Query  545        ATT  547
                  |||
Sbjct  142557981  ATT  142557983

 Score = 128 bits (69),  Expect = 5e-27
 Identities = 107/126 (85%), Gaps = 0/126 (0%)
 Strand=Plus/Minus

Query  359       GCTCTAGGTTCCAACTCCTGCGTGGAGTGGTAGTTTATAGTACaaatttaaatagtttta  418
                 |||| |||||||| |||| | ||||||  ||| ||| || ||  ||||||||||||||||
Sbjct  52485432  GCTCCAGGTTCCAGCTCCAGTGTGGAGCTGTAATTTCTAATATCAATTTAAATAGTTTTA  52485373

Query  419       aaaaatattgtaaatctaaataataaacaaaatGACTCATCCAAATGTCTTCTAAAGGTT  478
                 |||| |||| | |||||||||||||||||| |||||| ||| |||||||||||||||| |
Sbjct  52485372  AAAATTATTTTTAATCTAAATAATAAACAATATGACTTATCTAAATGTCTTCTAAAGGCT  52485313

Query  479       CACAAC  484
                  |||||
Sbjct  52485312  TACAAC  52485307

 Score = 124 bits (67),  Expect = 7e-26
 Identities = 164/210 (78%), Gaps = 9/210 (4%)
 Strand=Plus/Plus

Query  364      AGGTTCCAACTCCTGCGTGGAGTGGTAGTTTATAGTACaaatttaaatagttttaaaaaa  423
                ||||| || |||| | ||||| | |||||||||| ||  ||||||| |||||||    ||
Sbjct  8071485  AGGTTTCAGCTCCAGTGTGGATTTGTAGTTTATAATATCAATTTAATTAGTTTT----AA  8071540

Query  424      tattgtaaatctaaataataaacaaaatGACTCATCCAAATGTCTTCTAAAGGTTCACAA  483
                | || | |||||||| |||||||||||  ||| ||  |||||| |||||||||||    |
Sbjct  8071541  TTTTTTTAATCTAAACAATAAACAAAACAACTTATTTAAATGTTTTCTAAAGGTT---TA  8071597

Query  484      CACAACTCCAGCTCCACGATTTTCTGGAGCACCTAATAACTTGCTCCACCAACTCCACCA  543
                 |   ||| ||||| | |||||||| ||||||||||| || |||||||||||||||||||
Sbjct  8071598  -A-GGCTCTAGCTCTATGATTTTCTAGAGCACCTAATGACCTGCTCCACCAACTCCACCA  8071655

Query  544      AATTCTCTAGAGCTAGAGCAGTCCCAAACA  573
                ||||  || ||||| || |  || ||||||
Sbjct  8071656  AATTTCCTGGAGCTCGAACTATCTCAAACA  8071685

 Score = 124 bits (67),  Expect = 7e-26
 Identities = 132/163 (81%), Gaps = 6/163 (4%)
 Strand=Plus/Minus

Query  389        TAGTTTATAGTACaaatttaaatagttttaaaaaatattgtaaatctaaataataaacaa  448
                  ||||||||  ||  |||||| ||||||||||||| |||| | ||||| ||||||||||||
Sbjct  159078783  TAGTTTATCATATCAATTTAGATAGTTTTAAAAA-TATTTTTAATCTGAATAATAAACAA  159078725

Query  449        aatGACTCATCCAAATGTCTTCTAAAGGTTCACAACACAACTCCAGCTCCACGATTTTCT  508
                  ||||||| ||| |||| ||||||||||| | |||||     |   |||| || |||||||
Sbjct  159078724  AATGACTTATCTAAATATCTTCTAAAGGCTTACAACT----TGG-GCTCTACTATTTTCT  159078670

Query  509        GGAGCACCTAATAACTTGCTCCACCAACTCCACCAAATTCTCT  551
                  ||||||| |||| |  ||||||||||| ||||| ||||| |||
Sbjct  159078669  GGAGCACATAATGATATGCTCCACCAATTCCACTAAATTTTCT  159078627

 Score = 122 bits (66),  Expect = 2e-25
 Identities = 148/187 (79%), Gaps = 7/187 (4%)
 Strand=Plus/Plus

Query  389       TAGTTTATAGTACaaatttaaatagttttaaaaaatattgtaaatctaaataataaacaa  448
                 || |||||| ||  ||||||| |||||||||||| |||| | ||||||||||||||||||
Sbjct  21722544  TAATTTATAATAACAATTTAATTAGTTTTAAAAA-TATT-TTAATCTAAATAATAAACAA  21722601

Query  449       aatGACTCATCCAAATGTCTTCTAAAGGTTCACAACACAACTCCAGCTCCACGATTTTCT  508
                 ||||| | ||| | |||| ||||||||| | || |  | | |  |||| |||||||||||
Sbjct  21722602  AATGATTTATCTAGATGTTTTCTAAAGGCTTAC-A-TCTA-T--AGCTTCACGATTTTCT  21722656

Query  509       GGAGCACCTAATAACTTGCTCCACCAACTCCACCAAATTCTCTAGAGCTAGAGCAGTCCC  568
                  ||| |  ||||||  || | ||  |||||||||||||| | | |||||| |||  ||||
Sbjct  21722657  AGAGTATTTAATAATCTGTTTCATTAACTCCACCAAATTTTTTGGAGCTAAAGCTATCCC  21722716

Query  569       AAACACA  575
                 |||||||
Sbjct  21722717  AAACACA  21722723

 Score = 121 bits (65),  Expect = 9e-25
 Identities = 127/156 (81%), Gaps = 8/156 (5%)
 Strand=Plus/Minus

Query  381        TGGAGTGGTAGTTTATAGTACaaatttaaatagttttaaaaaatattgtaaatctaaata  440
                  |||||  |||||||||| ||  ||||||||||| ||||||||||||| | ||||||||||
Sbjct  141957653  TGGAGCTGTAGTTTATAATATCAATTTAAATAG-TTTAAAAAATATTTTTAATCTAAATA  141957595

Query  441        ataaacaaaatGACTCATCCAAATGTCTTCTAAAGGTTCACAACA-CAACTCCAGCTCCA  499
                  ||||| ||||| ||| ||| |||| ||||||||||| | ||| |  |||||| |  |   
Sbjct  141957594  ATAAATAAAATAACTTATCTAAATATCTTCTAAAGGCTTACAGCTTCAACTCTA--T---  141957540

Query  500        CGATTTTCTGGAGCACCTAATAACTTGCTCCACCAA  535
                   |||||||| |||||| |||| || |||||||||||
Sbjct  141957539  -GATTTTCTAGAGCACTTAATGACCTGCTCCACCAA  141957505

 Score = 117 bits (63),  Expect = 1e-23
 Identities = 127/157 (81%), Gaps = 7/157 (4%)
 Strand=Plus/Minus

Query  359       GCTCTAGGTTCCAACTCCTGCGTGGAGTGGTAGTTTATAGTACaaatttaaatagtttta  418
                 |||| | |||||| |||  | ||| ||  |||||| ||| ||  |||||||||| |||| 
Sbjct  12849559  GCTCCATGTTCCAGCTCGAGTGTGAAGCTGTAGTTCATAATATCAATTTAAATA-TTTTT  12849501

Query  419       aaaaatattgtaaatctaaataataaacaaaatGACTCATCCAAATGTCTTCTAAAGGTT  478
                 ||||||| | | ||||||||||||||||||||||||| ||| |||||||||||||||   
Sbjct  12849500  AAAAATAATTTTAATCTAAATAATAAACAAAATGACTTATCTAAATGTCTTCTAAAG---  12849444

Query  479       CACAACACAACTCCAGCTCCACGATTTTCTGGAGCAC  515
                  ||   ||||||| | ||||||||||||||| |||||
Sbjct  12849443  -ACTT-ACAACTCTAACTCCACGATTTTCTG-AGCAC  12849410

 Score = 115 bits (62),  Expect = 4e-23
 Identities = 145/185 (78%), Gaps = 6/185 (3%)
 Strand=Plus/Plus

Query  389        TAGTTTATAGTACaaatttaaatagttttaaaaaatattgtaaatctaaataataaacaa  448
                  ||||||||  ||  ||||||||||  ||| ||||||||| | ||| ||| ||||||  ||
Sbjct  149079613  TAGTTTATTATATCAATTTAAATAAATTT-AAAAATATTTTTAATTTAAGTAATAAGTAA  149079671

Query  449        aatGACTCATCCAAATGTCTTCTAAAGGTTCACAACACAACTCCAGCTCCACGATTTTCT  508
                  ||| | | ||| |||| |||||||||||    |   ||| ||  ||||||||||||||||
Sbjct  149079672  AATAAGTTATCTAAATTTCTTCTAAAGG----C-TTACATCTTTAGCTCCACGATTTTCT  149079726

Query  509        GGAGCACCTAATAACTTGCTCCACCAACTCCACCAAATTCTCTAGAGCTAGAGCAGTCCC  568
                  |||||| ||||| | ||| | |||||||| |||||| || ||| |||| ||||  |||||
Sbjct  149079727  GGAGCATCTAATGATTTGTTTCACCAACTTCACCAATTTTTCTGGAGCAAGAGTTGTCCC  149079786

Query  569        AAACA  573
                  |||||
Sbjct  149079787  AAACA  149079791

 Score = 115 bits (62),  Expect = 4e-23
 Identities = 131/164 (80%), Gaps = 6/164 (4%)
 Strand=Plus/Plus

Query  388        GTAGTTTATAGTACaaatttaaatagttttaaaaaatattgtaaatctaaataataaaca  447
                  |||||||||| ||  ||||||||||||||| ||||||||| | |||||||||||||||||
Sbjct  150343872  GTAGTTTATAATATCAATTTAAATAGTTTT-AAAAATATTTTTAATCTAAATAATAAACA  150343930

Query  448        aaatGACTCATCCAAATGTCTTCTAAAGGTTCACAACACAACTCCAGCTCCACGATTTTC  507
                  ||||   | ||| ||||||||||||||| || | |      ||||| || || |||||||
Sbjct  150343931  AAATAGTTTATCTAAATGTCTTCTAAAGATTTA-AGG----CTCCAACTTCATGATTTTC  150343985

Query  508        TGGAGCACCTAATAACTTGCTCCACCAACTCCACCAAATTCTCT  551
                  |  |||| ||||| ||  | || ||||||| ||||||||| |||
Sbjct  150343986  TAAAGCATCTAATGACCCGATCTACCAACTTCACCAAATTTTCT  150344029

 Score = 111 bits (60),  Expect = 5e-22
 Identities = 126/157 (80%), Gaps = 8/157 (5%)
 Strand=Plus/Minus

Query  405       tttaaatagttttaaaaaatattgtaaatctaaataataaacaaaatGACTCATCCAAAT  464
                 |||||| | |||| ||||||||| | ||| ||||||||||||||||||| ||||| ||||
Sbjct  33975613  TTTAAA-AATTTT-AAAAATATT-TTAATGTAAATAATAAACAAAATGATTCATCTAAAT  33975557

Query  465       GTCTTCTAAAGGTTCACAACACAACTCCAGCTCCACGATTTTCTGGAGCACCTAATAACT  524
                  ||||||||||  |  |   |||  || | ||| ||||||||||| | |||||||| || 
Sbjct  33975556  ATCTTCTAAAG--T--C-TTACAGTTCTAACTCAACGATTTTCTGAAACACCTAATGACC  33975502

Query  525       TGCTCCACCAACTCCACCAAATTCTCTAGAGCTAGAG  561
                 ||||| |||||||| || |||||  ||||| ||||||
Sbjct  33975501  TGCTCTACCAACTCTACTAAATTTGCTAGACCTAGAG  33975465

 Score = 111 bits (60),  Expect = 5e-22
 Identities = 139/177 (79%), Gaps = 5/177 (3%)
 Strand=Plus/Plus

Query  395        ATAGTACaaatttaaatagttttaaaaaatattgtaaatctaaataataaacaaaatGAC  454
                  ||| || ||||| |||| ||||| ||||||||| | | ||||||||| ||||||||| ||
Sbjct  136672734  ATAATATAAATTGAAATGGTTTTTAAAAATATTTTTATTCTAAATAAGAAACAAAATAAC  136672793

Query  455        TCATCCAAATGTCTTCTAAAGGTTCACAACACAACTCCAGCTCCACGATTTTCTGGAGCA  514
                  | ||| ||||||||||| || |||       ||||| ||||| |||||||||||| ||  
Sbjct  136672794  TTATCTAAATGTCTTCTGAAAGTT-----TGCAACTTCAGCTTCACGATTTTCTGAAGGT  136672848

Query  515        CCTAATAACTTGCTCCACCAACTCCACCAAATTCTCTAGAGCTAGAGCAGTCCCAAA  571
                  ||| || || |||| || ||||| ||||||||| | |  ||||  ||||||||||||
Sbjct  136672849  CCTCATGACATGCTTCATCAACTTCACCAAATTTTGTGAAGCTGAAGCAGTCCCAAA  136672905

 Score = 110 bits (59),  Expect = 2e-21
 Identities = 135/171 (79%), Gaps = 7/171 (4%)
 Strand=Plus/Minus

Query  403        aatttaaatagttttaaaaaatattgtaaatctaaataataaacaaaatGACTCATCCAA  462
                  ||||||| |||||| |||||||||| | ||||||||||||||| ||||||||| ||| ||
Sbjct  158581244  AATTTAATTAGTTT-AAAAAATATT-TTAATCTAAATAATAAATAAAATGACTTATCTAA  158581187

Query  463        ATGTCTTCTAAAGGTTCACAACACAACTCCAGCTCCACGATTTTCTGGAGCACCTAATAA  522
                  || | || |||| | |      ||||||  ||||| | |||||||||||||| ||||| |
Sbjct  158581186  ATTTGTTTTAAAAGCTT-----ACAACTTTAGCTCTATGATTTTCTGGAGCATCTAATGA  158581132

Query  523        CTTGCTCCACCAACTCCACCAAATTCTCTAGAGCTAGAGCAGTCCCAAACA  573
                    | |||||| ||||| | ||| || ||||||| ||||||  ||| |||||
Sbjct  158581131  TCTACTCCACTAACTCTATCAATTTTTCTAGAGTTAGAGCTATCCTAAACA  158581081

 Score = 108 bits (58),  Expect = 7e-21
 Identities = 91/107 (85%), Gaps = 2/107 (2%)
 Strand=Plus/Plus

Query  388        GTAGTTTATAGTACaaatttaaatagttttaaaaaatattgtaaatctaaataataaaca  447
                  |||||||||| ||  ||||||||||||||||  ||||||| | |||||||||| ||||||
Sbjct  160669718  GTAGTTTATAATATCAATTTAAATAGTTTTAT-AAATATTTTTAATCTAAATAGTAAACA  160669776

Query  448        aaatGACTCATCCAAATGTCTTCTAAAGGTTCACAACA-CAACTCCA  493
                  |||| ||| ||| |||||| ||||||||||| ||||   ||||||||
Sbjct  160669777  AAATAACTTATCTAAATGTATTCTAAAGGTTTACAATTTCAACTCCA  160669823

 Score = 104 bits (56),  Expect = 9e-20
 Identities = 110/136 (81%), Gaps = 4/136 (3%)
 Strand=Plus/Plus

Query  359       GCTCTAGGTTCCAACTCCTGCGTGGAGTGGTAGTTTATAGTACaaatttaaatagtttta  418
                 |||| || ||| | |||| | ||||||| |||| ||||| ||  |||||||| || ||| 
Sbjct  60178197  GCTCCAGTTTCAAGCTCCAGTGTGGAGTTGTAGCTTATAATATCAATTTAAACAG-TTTC  60178255

Query  419       aaaaatattgtaaatctaaataataaacaaaatGACTCATCCAAATGTCTTCTAAAGGTT  478
                 ||||||||| | ||||||||||| ||  ||||||||| ||| |||||||||||||||| |
Sbjct  60178256  AAAAATATTTTGAATCTAAATAACAA--AAAATGACTTATCTAAATGTCTTCTAAAGGCT  60178313

Query  479       CACAACACAA-CTCCA  493
                  ||||| | | |||||
Sbjct  60178314  TACAACTCTAGCTCCA  60178329

 Score = 102 bits (55),  Expect = 3e-19
 Identities = 82/95 (86%), Gaps = 1/95 (1%)
 Strand=Plus/Plus

Query  388       GTAGTTTATAGTACaaatttaaatagttttaaaaaatattgtaaatctaaataataaaca  447
                 |||||||||| ||| |||||||||| |||| ||||||||| | |||||||||||||||||
Sbjct  29214183  GTAGTTTATAATACCAATTTAAATA-TTTTTAAAAATATTTTTAATCTAAATAATAAACA  29214241

Query  448       aaatGACTCATCCAAATGTCTTCTAAAGGTTCACA  482
                 |||| | | ||  |||||||||||||| ||| |||
Sbjct  29214242  AAATAATTTATTTAAATGTCTTCTAAAAGTTTACA  29214276

 Score = 95.3 bits (51),  Expect = 5e-17
 Identities = 151/198 (76%), Gaps = 11/198 (6%)
 Strand=Plus/Minus

Query  390        AGTTTATAGTACaaatttaaatagttttaaaaaatattgtaaatctaaataataaac-aa  448
                  |||||||| ||  ||||||||||||||  ||||||||| | |||||| ||||||||| ||
Sbjct  142570516  AGTTTATAATATTAATTTAAATAGTTT--AAAAATATTTTTAATCTAGATAATAAACCAA  142570459

Query  449        aa-tGACTCATCCAAATGTCTTCTAAAGGTTCACAACACAACTCCAGCTCCACGATTTTC  507
                  || ||| | ||  ||||||||| |||| |||      | |  || |||||||||||||||
Sbjct  142570458  AACTGATTTATTTAAATGTCTTTTAAATGTT-----TATAGGTCTAGCTCCACGATTTTC  142570404

Query  508        TGGAGCACCTAATAACTTGCTCCACCAACTCCACCAAATTCT-CTAGAGCTAGAGCAGTC  566
                  |  | ||| |||| ||||||||||  | || |||||  || | ||| ||||||||  || 
Sbjct  142570403  TAAAACACATAATGACTTGCTCCATTAGCTTCACCAGGTTTTTCTAAAGCTAGAGATGTT  142570344

Query  567        CCAAACAC-ACATCACTT  583
                   ||||||| || | ||||
Sbjct  142570343  GCAAACACGACCTAACTT  142570326

 Score = 95.3 bits (51),  Expect = 5e-17
 Identities = 143/184 (78%), Gaps = 20/184 (11%)
 Strand=Plus/Minus

Query  388        GTAGTTTATAGTACaaatttaaatagttttaaaaaatattgtaaatctaaataataaaca  447
                  |||||||||| ||  ||||||||||||| |||||  |||| | |||||||||||||||||
Sbjct  150373017  GTAGTTTATAATATCAATTTAAATAGTTCTAAAA--TATTTTTAATCTAAATAATAAACA  150372960

Query  448        aaatGACTCATCCAAATGTCTTCTAAAGGTTCACAACACAACTCCAGCTCCACGATTTTC  507
                  |||| | || || |||||  || |  |   |        | |||||||||||||||||||
Sbjct  150372959  AAAT-A-TCTTCTAAATG--TT-T--A---T--------AGCTCCAGCTCCACGATTTTC  150372918

Query  508        TGGAGCACCTAATAACTTGCTCCACCAACTCCACCAAATTCTCTAGAGCTAGAGCAGTCC  567
                  ||||||| ||||| || ||||||||||||   |||||||| | | ||| | |||| ||||
Sbjct  150372917  TGGAGCATCTAATGACCTGCTCCACCAACAATACCAAATTTTTTGGAGTTGGAGCTGTCC  150372858

Query  568        CAAA  571
                  ||||
Sbjct  150372857  CAAA  150372854

 Score = 91.6 bits (49),  Expect = 7e-16
 Identities = 130/168 (77%), Gaps = 10/168 (6%)
 Strand=Plus/Minus

Query  356       ACTGCTCTAGGTTCCAACTCCTGCGTGGAGTGGTAGTTTATAGTACaaatttaaatagtt  415
                 |||| |||||||||||||||  |  |||||   ||||||||| |  |||||||||||| |
Sbjct  97116634  ACTGATCTAGGTTCCAACTCTAGTATGGAGCTATAGTTTATAATCTAAATTTAAATAGGT  97116575

Query  416       ttaaaaaatattgtaaatctaaataataaacaaaatGACTCATCCAAATGTCTTC-TAAA  474
                 |||||||| ||| | ||| ||||||||||| | ||||| | |||    ||| ||  ||||
Sbjct  97116574  TTAAAAAACATTTTTAATATAAATAATAAAAAGAATGATTTATC----TGTTTTTTTAAA  97116519

Query  475       GGTTCACAACACAACTCCAGCTCCACGATTTTCTGGAGCACCTAATAA  522
                  ||| | ||| |   |  ||||||||||||||||| ||||| ||||||
Sbjct  97116518  TGTTTATAACTC---T--AGCTCCACGATTTTCTGAAGCACTTAATAA  97116476

 Score = 73.1 bits (39),  Expect = 3e-10
 Identities = 83/104 (80%), Gaps = 3/104 (3%)
 Strand=Plus/Plus

Query  388        GTAGTTTATAGTACaaatttaaatagttttaaaaaatattgtaaatctaaataataaaca  447
                  || || |||| || |||||||||| | ||| ||||||||| | ||||| ||||| ||| |
Sbjct  132291993  GTGGTGTATAATATAAATTTAAAT-GATTT-AAAAATATTTTTAATCTGAATAAAAAATA  132292050

Query  448        aaatGACTCATCCAAATGTCTTCTAAAGGTTCACAACA-CAACT  490
                  |||| | | ||| |||||||||||||| |||  ||||  |||||
Sbjct  132292051  AAATAAATTATCTAAATGTCTTCTAAAAGTTTGCAACTTCAACT  132292094

 Score = 73.1 bits (39),  Expect = 3e-10
 Identities = 83/104 (80%), Gaps = 3/104 (3%)
 Strand=Plus/Plus

Query  388        GTAGTTTATAGTACaaatttaaatagttttaaaaaatattgtaaatctaaataataaaca  447
                  || || |||| || |||||||||| | ||| ||||||||| | ||||| ||||| ||| |
Sbjct  132331613  GTGGTGTATAATATAAATTTAAAT-GATTT-AAAAATATTTTTAATCTGAATAAAAAATA  132331670

Query  448        aaatGACTCATCCAAATGTCTTCTAAAGGTTCACAACA-CAACT  490
                  |||| | | ||| |||||||||||||| |||  ||||  |||||
Sbjct  132331671  AAATAAATTATCTAAATGTCTTCTAAAAGTTTGCAACTTCAACT  132331714

 Score = 73.1 bits (39),  Expect = 3e-10
 Identities = 83/104 (80%), Gaps = 3/104 (3%)
 Strand=Plus/Plus

Query  388        GTAGTTTATAGTACaaatttaaatagttttaaaaaatattgtaaatctaaataataaaca  447
                  || || |||| || |||||||||| | ||| ||||||||| | ||||| ||||| ||| |
Sbjct  132361622  GTGGTGTATAATATAAATTTAAAT-GATTT-AAAAATATTTTTAATCTGAATAAAAAATA  132361679

Query  448        aaatGACTCATCCAAATGTCTTCTAAAGGTTCACAACA-CAACT  490
                  |||| | | ||| |||||||||||||| |||  ||||  |||||
Sbjct  132361680  AAATAAATTATCTAAATGTCTTCTAAAAGTTTGCAACTTCAACT  132361723

 Score = 62.1 bits (33),  Expect = 6e-07
 Identities = 126/169 (75%), Gaps = 13/169 (8%)
 Strand=Plus/Plus

Query  405       tttaaatagttttaaaaaatattgtaaatctaaataataaacaaaatGACTCATCCAAAT  464
                 ||||||||| ||||||  ||||| | ||||| || |||||| ||||| ||| || |||||
Sbjct  84924726  TTTAAATAG-TTTAAATTATATTTTTAATCTGAACAATAAATAAAATAACTTATTCAAAT  84924784

Query  465       GTCTTCTAAAGGTTCACAACACAACTCCAGCTCCACGATTTTCTGGAGCACCTAATAACT  524
                 ||  ||   | |   | | | |||||| ||||| || ||||| ||||||||||||| || 
Sbjct  84924785  GT--TC---A-G---A-ATCGCAACTCTAGCTCTACAATTTTTTGGAGCACCTAATGACC  84924834

Query  525       TGCTCCACCAACTCCACCAAATTCTCTA--GAGCTAGAGCAGTCCCAAA  571
                 | ||||| ||| |  || ||||| | |   ||||| ||||| ||| |||
Sbjct  84924835  TCCTCCATCAATTTAACGAAATTTTTTTTGGAGCTGGAGCAATCCTAAA  84924883

 Score = 62.1 bits (33),  Expect = 6e-07
 Identities = 47/54 (87%), Gaps = 0/54 (0%)
 Strand=Plus/Plus

Query  421        aaatattgtaaatctaaataataaacaaaatGACTCATCCAAATGTCTTCTAAA  474
                  ||||||| | ||||||||||||||| ||||||||| ||  || |||||||||||
Sbjct  102588509  AAATATTTTTAATCTAAATAATAAATAAAATGACTTATTTAACTGTCTTCTAAA  102588562

 Score = 60.2 bits (32),  Expect = 2e-06
 Identities = 90/119 (76%), Gaps = 0/119 (0%)
 Strand=Plus/Minus

Query  365       GGTTCCAACTCCTGCGTGGAGTGGTAGTTTATAGTACaaatttaaatagttttaaaaaat  424
                 ||||||||||||    || ||| ||| |||||| || ||||||  ||| |||  | ||||
Sbjct  13736951  GGTTCCAACTCCATTTTGAAGTTGTATTTTATAATATAAATTTTTATAATTTATACAAAT  13736892

Query  425       attgtaaatctaaataataaacaaaatGACTCATCCAAATGTCTTCTAAAGGTTCACAA  483
                 ||| |  ||  |||||||| |||||| || | | | ||||||  ||||||| |||||||
Sbjct  13736891  ATTTTTTATTCAAATAATATACAAAAGGATTTACCTAAATGTTCTCTAAAGATTCACAA  13736833

 Score = 60.2 bits (32),  Expect = 2e-06
 Identities = 70/89 (79%), Gaps = 0/89 (0%)
 Strand=Plus/Minus

Query  485       ACAACTCCAGCTCCACGATTTTCTGGAGCACCTAATAACTTGCTCCACCAACTCCACCAA  544
                 |||||||| | || |||||||| | ||||||||||||| ||| | ||  |  || |||||
Sbjct  92841312  ACAACTCCCGTTCTACGATTTTATAGAGCACCTAATAATTTGTTTCATTATGTCAACCAA  92841253

Query  545       ATTCTCTAGAGCTAGAGCAGTCCCAAACA  573
                 ||| |||||||||  |||  ||| |||||
Sbjct  92841252  ATTTTCTAGAGCTGAAGCTATCCTAAACA  92841224

 Score = 58.4 bits (31),  Expect = 7e-06
 Identities = 53/63 (84%), Gaps = 3/63 (5%)
 Strand=Plus/Plus

Query  413        gttttaaaaaatattgtaaatctaaataataaacaaaatGACTCATCCAAATGTCTTCT-  471
                  ||||||||||||| | | |  |||||||| ||||||||||||| ||| |||||| |||| 
Sbjct  159190938  GTTTTAAAAAATAATTTTAGCCTAAATAA-AAACAAAATGACTTATCTAAATGT-TTCTT  159190995

Query  472        AAA  474
                  |||
Sbjct  159190996  AAA  159190998

 Score = 54.7 bits (29),  Expect = 9e-05
 Identities = 44/51 (86%), Gaps = 1/51 (2%)
 Strand=Plus/Minus

Query  524       TTGCTCCACCAACTCCACCAAATTCTCTAGAGCTAGAGC-AGTCCCAAACA  573
                 ||||| |||||||||||||||||| |||||| ||||| | |  ||||||||
Sbjct  12848972  TTGCTTCACCAACTCCACCAAATTTTCTAGAACTAGATCTATGCCCAAACA  12848922

 Score = 54.7 bits (29),  Expect = 9e-05
 Identities = 91/120 (76%), Gaps = 7/120 (6%)
 Strand=Plus/Minus

Query  362       CTAGGTTCCAACTCCTGCGTGGAGTGGTAGTTTATAGTACaaatttaaatagttttaaaa  421
                 ||| ||| ||||||  | ||| ||  ||||| |||| ||  |||||  ||  |||| |||
Sbjct  60261978  CTA-GTTTCAACTCGAGTGTGAAGCTGTAGTCTATAATATCAATTT--AT--TTTTTAAA  60261924

Query  422       aatattgtaaatctaaataataaacaaaatGACTCATCCAAATGTCTTCTAAAGG-TTCA  480
                 | | || | ||||||| ||||||| ||||| | | ||| |||||||||||||| | ||||
Sbjct  60261923  ATTTTTTTTAATCTAA-TAATAAATAAAATAATTTATCTAAATGTCTTCTAAAAGCTTCA  60261865

>chr1 
Length=308452471

 Score = 1526 bits (826),  Expect = 0.0
 Identities = 927/972 (95%), Gaps = 21/972 (2%)
 Strand=Plus/Plus

Query  276        TGATAAAA-A-ATGAAGAAGGCTATACTATACTAGTCTACAGACAGTAAAACATAAGGAA  333
                  || ||||| | ||||||||||||||||||||| ||||||||||||||||||  |||||||
Sbjct  209878059  TGTTAAAATACATGAAGAAGGCTATACTATACCAGTCTACAGACAGTAAAATTTAAGGAA  209878118

Query  334        AGAAAGTAAATCAGATGTTCGAACTGCTCTAGGTTCCAACTCCTGCGTGGAGTGGTAGTT  393
                  |||||||||||||||||||||||||||| ||||||||| |||| ||||||||||||||||
Sbjct  209878119  AGAAAGTAAATCAGATGTTCGAACTGCTTTAGGTTCCAGCTCCAGCGTGGAGTGGTAGTT  209878178

Query  394        TATAGTACaaatttaaatagttttaaaaaatattgtaaatctaaataataaacaaaatGA  453
                  ||||||| ||||||||||||||||||||||||||||||||||||| ||||||||||||||
Sbjct  209878179  TATAGTATAAATTTAAATAGTTTTAAAAAATATTGTAAATCTAAACAATAAACAAAATGA  209878238

Query  454        CTCATCCAAATGTCTTCTAAAGGTTCACAACACAACTCCAGCTCCACGATTTTCTGGAGC  513
                  ||||||||||||| |||||||||||      ||||||||||||||||||||||| ||| |
Sbjct  209878239  CTCATCCAAATGTATTCTAAAGGTT-----TACAACTCCAGCTCCACGATTTTCCGGAAC  209878293

Query  514        ACCTAATAACTTGCTCCACCAACTCCACCAAATTCTCTAGAGCTAGAGCAGTCCCAAACA  573
                  |||||||||||||||| |||||||   ||||||| |||||||||||||||| ||||||||
Sbjct  209878294  ACCTAATAACTTGCTC-ACCAACT---CCAAATTTTCTAGAGCTAGAGCAGCCCCAAACA  209878349

Query  574        CACATCACTTCACATGGCTGCTTTAAAGGGGAAAGGACATGTCTAGAAAATCGAAGTGAC  633
                  ||||||| |||||| ||||||||||||||||||||||| |||||||||||||||||||||
Sbjct  209878350  CACATCAGTTCACAAGGCTGCTTTAAAGGGGAAAGGACGTGTCTAGAAAATCGAAGTGAC  209878409

Query  634        AAATGCATAGGAGATTAGGAGCTAAATTCTAGCTGGCCAAGATTGCACGAGACATATTGA  693
                  |||||||||      |  |||||||||||||||||||||||||||||||| |||||||||
Sbjct  209878410  AAATGCATA------T--GAGCTAAATTCTAGCTGGCCAAGATTGCACGACACATATTGA  209878461

Query  694        GATTAATAATCTACACACTAACCTTATTGGGTGCACTATCAGGGAGGGGCTCTTTGCGTC  753
                  ||||||||||||||||||||||||||||||||||||||||||||||||||||||||||||
Sbjct  209878462  GATTAATAATCTACACACTAACCTTATTGGGTGCACTATCAGGGAGGGGCTCTTTGCGTC  209878521

Query  754        TCCATCTCTCAAAAGAGTTCAATATATCTTCTGCATATTGTTCAAAACAGAAATGCTCCA  813
                  ||||||||||||| ||||||||||||||||||||||||||||||||||||||||||||||
Sbjct  209878522  TCCATCTCTCAAACGAGTTCAATATATCTTCTGCATATTGTTCAAAACAGAAATGCTCCA  209878581

Query  814        ATGCATCAAGCAGCATATAACAACAAATTTAGAGAGGTACTGAAACACAAATAATAGAGC  873
                  ||||||||||||||||||||||||||||||||||||||||||||||||||||||||||||
Sbjct  209878582  ATGCATCAAGCAGCATATAACAACAAATTTAGAGAGGTACTGAAACACAAATAATAGAGC  209878641

Query  874        CTGAGAGACAACCATAGTTCTGCCTGTCCATTGCAAGGATAAGATCAAAATCATGAAAAT  933
                  ||||||||||||||||||||||||||||||||||||||||||||||||||||| ||||||
Sbjct  209878642  CTGAGAGACAACCATAGTTCTGCCTGTCCATTGCAAGGATAAGATCAAAATCACGAAAAT  209878701

Query  934        CCGAGGGTTTGATAGGCCTGGATATTGATGTGACCTCAATCCCCCGCTTCTTTGAAGCTG  993
                  ||||||||||||||||||||||||||||||||||||||||||||||||| ||||||||||
Sbjct  209878702  CCGAGGGTTTGATAGGCCTGGATATTGATGTGACCTCAATCCCCCGCTTTTTTGAAGCTG  209878761

Query  994        CTCTCATCCTTGAGTCTGCCTTATTACCCTAAAGCCT--aaaaaaaCATCATTAGCACTG  1051
                  |||||||||||||||||||||||||||||||||||||  |||||||||||||||||||||
Sbjct  209878762  CTCTCATCCTTGAGTCTGCCTTATTACCCTAAAGCCTCAAAAAAAACATCATTAGCACTG  209878821

Query  1052       ATGCCATCATTGCTCTGAGTAAATGTACCAAAGAGCATAGTAAACATATGATGCAACCTC  1111
                  |||||||||||| |||||||||||||||||||||||||||||||||||||||||||||||
Sbjct  209878822  ATGCCATCATTGATCTGAGTAAATGTACCAAAGAGCATAGTAAACATATGATGCAACCTC  209878881

Query  1112       ATGATACCCGATGGTACCAGCAGAGTCTATGAGAAACTTGGAGTCAAGCCCACGCTTGCT  1171
                  ||||||||||||||||||||||||||||||||||||||||||||||||||||||||||||
Sbjct  209878882  ATGATACCCGATGGTACCAGCAGAGTCTATGAGAAACTTGGAGTCAAGCCCACGCTTGCT  209878941

Query  1172       TACGAGGGTCCGAAACACAGCTTCAGCAGCAGGACTCCGGCAAATATTCCCTGTACACAT  1231
                  ||||||||||||||||||||||||||| ||||||||||||||||||||||||||||||||
Sbjct  209878942  TACGAGGGTCCGAAACACAGCTTCAGCCGCAGGACTCCGGCAAATATTCCCTGTACACAT  209879001

Query  1232       AATTTACATCAA  1243
                  ||||||||||||
Sbjct  209879002  AATTTACATCAA  209879013

 Score = 483 bits (261),  Expect = 1e-133
 Identities = 278/286 (97%), Gaps = 2/286 (1%)
 Strand=Plus/Plus

Query  1          TCCATAATAAGGATCTGGAACTTCAGACTCAGTATGATGTTTGCAGTAGGAGCACATCAG  60
                  |||||||||||||||||||||||||||||||||||| |||||||||||||||||||||||
Sbjct  209877725  TCCATAATAAGGATCTGGAACTTCAGACTCAGTATGTTGTTTGCAGTAGGAGCACATCAG  209877784

Query  61         CTTAACCTAATG-ACATGCGAGTACCAATTCAGTAAGTGTGAACTTTCAAGAATGAAGAA  119
                  |||||||||||| ||||| |||||||||||||||||||||||||||||||||||||||||
Sbjct  209877785  CTTAACCTAATGAACATGGGAGTACCAATTCAGTAAGTGTGAACTTTCAAGAATGAAGAA  209877844

Query  120        AACATATAAAAAATGATGCCATTGCATACCTTAAGTTAACAAAAAGGATCAATATTATAT  179
                  ||||||| ||||||||||||||||||||||||||||||||||||||||| ||||||||||
Sbjct  209877845  AACATAT-AAAAATGATGCCATTGCATACCTTAAGTTAACAAAAAGGATTAATATTATAT  209877903

Query  180        TAGTAATTCCCCTACATAAAAAAGCTAAAGCAAGAATAAAAGCTACATAAGGTCAAGCAG  239
                  |||||||| ||||| |||||||||||||||||||||||||||||||||||||||||||||
Sbjct  209877904  TAGTAATTTCCCTAAATAAAAAAGCTAAAGCAAGAATAAAAGCTACATAAGGTCAAGCAG  209877963

Query  240        AAGATACAAGATATGCTCCTTAACTAAGTTAACAACTGATAAAAAA  285
                  ||||||||||||||||||||||||||||| ||||||||||||||||
Sbjct  209877964  AAGATACAAGATATGCTCCTTAACTAAGTGAACAACTGATAAAAAA  209878009

 Score = 235 bits (127),  Expect = 3e-59
 Identities = 194/226 (86%), Gaps = 6/226 (3%)
 Strand=Plus/Plus

Query  349       TGTTC-GAACTGCTCTAGGTTCCAACTCCTGCGTGGAGTGGTAGTTTATAGTACaaattt  407
                 ||||| | ||||||| | |||| | ||   ||||||| | |||||||||| || | ||||
Sbjct  26101075  TGTTCGGGACTGCTCCAAGTTCTAGCTTTAGCGTGGACTTGTAGTTTATAATATAGATTT  26101134

Query  408       aaatagttttaaaaaatattgtaaatctaaataataaacaaaatGACTCATCCAAATGTC  467
                 |||||||||||||||||||||| ||||||||||| ||||||||||||| ||| |||||||
Sbjct  26101135  AAATAGTTTTAAAAAATATTGTTAATCTAAATAAGAAACAAAATGACTTATCTAAATGTC  26101194

Query  468       TTCTAAAGGTTCACAACACAACTCCAGCTCCACGATTTTCTGGAGCACCTAATAACTTGC  527
                 || |||||||||||||    | | |||||||||||||||||||||||||| || ||||||
Sbjct  26101195  TTATAAAGGTTCACAA----A-TTCAGCTCCACGATTTTCTGGAGCACCTCATGACTTGC  26101249

Query  528       TCCACCAACTCCACCAAATTCTCTAGAGCTAGAGCAGTCCCAAACA  573
                 |||||||||| |||| |||| ||| || ||||||||||||||||||
Sbjct  26101250  TCCACCAACTTCACCTAATTTTCTGGATCTAGAGCAGTCCCAAACA  26101295

 Score = 209 bits (113),  Expect = 2e-51
 Identities = 183/216 (85%), Gaps = 8/216 (4%)
 Strand=Plus/Plus

Query  359       GCTCTAGGTTCCAACTCCTGCGTGGAGTGGTAGTTTATAGTACaaatttaaatagtttta  418
                 |||| |||||| |||||| | ||||||  |||||||||| ||  ||||||||||||||| 
Sbjct  40559648  GCTCCAGGTTCTAACTCCAGTGTGGAGCTGTAGTTTATAATATCAATTTAAATAGTTTT-  40559706

Query  419       aaaaatattgtaaatctaaataataaacaaaatGACTCATCCAAATGTCTTCTAAAGGTT  478
                 ||||||||| | ||||||||||||| ||||||||||| ||| || |||||||||||| | 
Sbjct  40559707  AAAAATATTTTTAATCTAAATAATATACAAAATGACTTATCTAAGTGTCTTCTAAAG-T-  40559764

Query  479       CACAACACAACTCCAGCTCCACGATTTTCTGGAGCACCTAATAACTTGCTCCACCAACTC  538
                 |  | ||   ||| |||||||||||||| ||||||||||||| || ||||||||||||||
Sbjct  40559765  CTTA-CAG--CTCTAGCTCCACGATTTTTTGGAGCACCTAATGACCTGCTCCACCAACTC  40559821

Query  539       CACCAAATTCTC-TAGAGCTAGAGCAGTCCCAAACA  573
                 ||||||||| || | ||||| |||| ||||||||||
Sbjct  40559822  CACCAAATT-TCGTGGAGCTGGAGCGGTCCCAAACA  40559856

 Score = 200 bits (108),  Expect = 1e-48
 Identities = 183/218 (84%), Gaps = 10/218 (5%)
 Strand=Plus/Minus

Query  359       GCTCTAGGTTCCAACTCCTGCGTGGAGTGGTAGTTTATAGTACaaatttaaatagtttta  418
                 |||| | ||||||||||| |  |||||| |||||||||| ||  ||||||||||||||||
Sbjct  53901442  GCTCCATGTTCCAACTCCAGTATGGAGTTGTAGTTTATAATATCAATTTAAATAGTTTTA  53901383

Query  419       aaaa-atattgtaaatctaaataataaacaaaa--tGACTCATCCAAATGTCTTCTAAAG  475
                 |||| || || | ||||||||||||||||||||  ||||| ||| ||||||| |||||||
Sbjct  53901382  AAAACATTTT-T-AATCTAAATAATAAACAAAAAATGACTTATCTAAATGTCGTCTAAAG  53901325

Query  476       GTTCACAACACAACTCCAGCTCCACGATTTTCTGGAGCACCTAATAACTTGCTCCACCAA  535
                 | | |||  |   ||  |||||||||||||||||||||||||||| || |||||||||||
Sbjct  53901324  GCTTACAG-AT--CT--AGCTCCACGATTTTCTGGAGCACCTAATGACCTGCTCCACCAA  53901270

Query  536       CTCCACCAAATTCTCTAGAGCTAGAGCAGTCCCAAACA  573
                 ||||||||||||  || |||||||||   |||||||||
Sbjct  53901269  CTCCACCAAATTTCCTGGAGCTAGAGTTATCCCAAACA  53901232

 Score = 193 bits (104),  Expect = 2e-46
 Identities = 182/218 (83%), Gaps = 11/218 (5%)
 Strand=Plus/Minus

Query  359        GCTCTAGGTTCCAACTCCTGCGTGGAGTGGTA-G-TTTATAGTACaaatttaaatagttt  416
                  ||||||| ||||| ||||  |||||||   || | |||||| ||  ||||||||||||||
Sbjct  306458888  GCTCTAGATTCCAGCTCCAACGTGGAG--ATATGATTTATAATATCAATTTAAATAGTTT  306458831

Query  417        taaaaaatattgtaaatctaaataataaacaaaatGACTCATCCAAATGTCTTCTAAAGG  476
                  |  |||||||| | ||||||||||||||||||||||||| ||| |||||||||||||| |
Sbjct  306458830  T-GAAAATATTTTTAATCTAAATAATAAACAAAATGACTTATCTAAATGTCTTCTAAATG  306458772

Query  477        TTCACAACACAACTCCAGCTCCACGATTTT-CTGGAGCACCTAATAACTTGCTCCACCAA  535
                   | |||      |||||||||||||||||| || ||||||||||| ||||||||||||||
Sbjct  306458771  CTTACAG-----CTCCAGCTCCACGATTTTTCTAGAGCACCTAATGACTTGCTCCACCAA  306458717

Query  536        CTCCACCAAATTCTCTAGAGCTAGAGCAGTCCCAAACA  573
                  |||||||||||| ||| ||||| |||  | ||||||||
Sbjct  306458716  CTCCACCAAATTTTCTGGAGCTGGAGTTGCCCCAAACA  306458679

 Score = 187 bits (101),  Expect = 9e-45
 Identities = 181/219 (83%), Gaps = 7/219 (3%)
 Strand=Plus/Plus

Query  356        ACTGCTCTAGGTTCCAACTCCTGCGTGGAGTGGTAGTTTATAGTACaaatttaaatagtt  415
                  ||||||||||||||||||||| || |||||   ||||||||| || || ||||| ||| |
Sbjct  228022855  ACTGCTCTAGGTTCCAACTCCAGCATGGAGCTATAGTTTATAATATAACTTTAAGTAG-T  228022913

Query  416        ttaaaaaatattgtaaatctaaataataaacaaaatGACTCATCCAAATGTCTTCTAAAG  475
                   |||||  |||| | ||| |||||||||||| ||||| || ||  ||||||||| |||| 
Sbjct  228022914  CTAAAAGGTATTTTTAATTTAAATAATAAAC-AAATGGCTTATATAAATGTCTTTTAAAA  228022972

Query  476        GTTCACAACACAACTCCAGCTCCACGATTTTCTGGAGCACCTAATAACTTGCTCCACCAA  535
                  |||     ||||||||||||||||||||||||| ||||||||||| || | ||| || ||
Sbjct  228022973  GTT-----CACAACTCCAGCTCCACGATTTTCTAGAGCACCTAATGACCTACTCTACTAA  228023027

Query  536        CTCCACCAAATTCTCTAGAGCTAGAGCAGTCCCAAACAC  574
                  ||| |||||||| ||  ||||||||||||||||||||||
Sbjct  228023028  CTCTACCAAATTTTCCGGAGCTAGAGCAGTCCCAAACAC  228023066

 Score = 183 bits (99),  Expect = 1e-43
 Identities = 172/207 (83%), Gaps = 6/207 (3%)
 Strand=Plus/Plus

Query  367       TTCCAACTCCTGCGTGGAGTGGTAGTTTATAGTACaaatttaaatagttttaaaaaatat  426
                 ||||| || | | ||||||  |||||||||| ||  |||||||||||||| |||||||| 
Sbjct  40454458  TTCCAGCTGCAGTGTGGAGCTGTAGTTTATAATATTAATTTAAATAGTTT-AAAAAATAA  40454516

Query  427       tgtaaatctaaataataaacaaaatGACTCATCCAAATGTCTTCTAAAGGTTCACAACAC  486
                 | | ||||||||||||||||||||| |||  || |||||||||||||||| | |      
Sbjct  40454517  TTTTAATCTAAATAATAAACAAAATTACTTGTCTAAATGTCTTCTAAAGGCTTAT-----  40454571

Query  487       AACTCCAGCTCCACGATTTTCTGGAGCACCTAATAACTTGCTCCACCAACTCCACCAAAT  546
                 ||||||||||||| |||||||||||||||||||| || ||||||||||||||||||||||
Sbjct  40454572  AACTCCAGCTCCATGATTTTCTGGAGCACCTAATGACCTGCTCCACCAACTCCACCAAAT  40454631

Query  547       TCTCTAGAGCTAGAGCAGTCCCAAACA  573
                 | | | ||| | ||||  |||||||||
Sbjct  40454632  TTTTTGGAGTTGGAGCTATCCCAAACA  40454658

 Score = 176 bits (95),  Expect = 2e-41
 Identities = 179/218 (82%), Gaps = 12/218 (6%)
 Strand=Plus/Plus

Query  356       ACTGCTCTAGGTTCCAACTCCTGCGTGGAGTGGTAGTTTATAGTACaaatttaaatagtt  415
                 ||||||| |||||||| || |   ||||||  |||||||||| | | |||||||||||||
Sbjct  36434173  ACTGCTCCAGGTTCCAGCTTCAATGTGGAGCAGTAGTTTATAATGCTAATTTAAATAGTT  36434232

Query  416       ttaaaaaatattgtaaatctaaataataaacaaaatGACTCATCCAAATGTCTTCTAAAG  475
                 ||   ||| |   | |||||| |||||||| ||||||||| ||| |||||||||||||||
Sbjct  36434233  TT-TTAAA-A---T-AATCTATATAATAAA-AAAATGACTTATCTAAATGTCTTCTAAAG  36434285

Query  476       GTTCACAACACAACTCCAGCTCCACGATTTTCTGGAGCACCTAATAACTTGCTCCACCAA  535
                 |||     |||||||||| ||||||||||||||| ||||  |||| || |||||||||||
Sbjct  36434286  GTT-----CACAACTCCAACTCCACGATTTTCTGAAGCATATAATGACCTGCTCCACCAA  36434340

Query  536       CTCCACCAAATTCTCTAGAGCTAGAGCAGTCCCAAACA  573
                 |||| | ||||| ||| ||||| |||||||||||||||
Sbjct  36434341  CTCCGCTAAATTTTCTGGAGCTGGAGCAGTCCCAAACA  36434378

 Score = 174 bits (94),  Expect = 7e-41
 Identities = 166/200 (83%), Gaps = 8/200 (4%)
 Strand=Plus/Plus

Query  360        CTCTAGGTTCCAACTCCTGCGTGGAGTGGTAGTTTATAGTACaaatttaaatagttttaa  419
                  ||||||||| |  |||| | |||||||  ||||||||| ||  ||||| |||||||||||
Sbjct  268039380  CTCTAGGTTTCGGCTCCAGTGTGGAGTTATAGTTTATAATATCAATTTCAATAGTTTTAA  268039439

Query  420        aaa-atattgtaaatctaaataataaacaaaatGACTCATCCAAATGTCTTCTAAAGGTT  478
                  ||| ||||| | ||||||||||||||||||||||||| ||| ||||||||| ||||||  
Sbjct  268039440  AAATATATT-T-AATCTAAATAATAAACAAAATGACTTATCTAAATGTCTTATAAAGG--  268039495

Query  479        CACAACACAACTCCAGCTCCACGATTTTCTGGAGCACCTAATAACTTGCTCCACCAACTC  538
                    |   ||||||| || || ||||||||||| |||||||||| ||  |||||| ||||||
Sbjct  268039496  --C-TTACAACTCTAGGTCTACGATTTTCTGAAGCACCTAATGACCAGCTCCATCAACTC  268039552

Query  539        CACCAAATTCTCTAGAGCTA  558
                  ||||||||| |||| |||||
Sbjct  268039553  CACCAAATTTTCTAAAGCTA  268039572

 Score = 169 bits (91),  Expect = 3e-39
 Identities = 175/215 (81%), Gaps = 7/215 (3%)
 Strand=Plus/Minus

Query  359        GCTCTAGGTTCCAACTCCTGCGTGGAGTGGTAGTTTATAGTACaaatttaaatagtttta  418
                  |||| |||||| | ||||   || |||  |||||||||| ||  ||||||||||||||||
Sbjct  285786354  GCTCCAGGTTCTAGCTCCATTGTAGAGCTGTAGTTTATAATATCAATTTAAATAGTTTTA  285786295

Query  419        aaaaatattgtaaatctaaataataaacaaaatGACTCATCCAAATGTCTTCTAAAGGTT  478
                  |||   ||| | ||||||||||||||||||||| |||  |  ||||||||||||||||  
Sbjct  285786294  AAA-GCATT-TTAATCTAAATAATAAACAAAATAACTTGTTTAAATGTCTTCTAAAGG--  285786239

Query  479        CACAACACAACTCCAGCTCCACGATTTTCTGGAGCACCTAATAACTTGCTCCACCAACTC  538
                    |   | | |||||||| ||||||||||||||||||||||| || | ||||||||||| 
Sbjct  285786238  --C-TTATAGCTCCAGCTACACGATTTTCTGGAGCACCTAATGACCTACTCCACCAACTT  285786182

Query  539        CACCAAATTCTCTAGAGCTAGAGCAGTCCCAAACA  573
                  ||||||||| | | |||||||||| ||||||||||
Sbjct  285786181  CACCAAATTTTGTGGAGCTAGAGCTGTCCCAAACA  285786147

 Score = 167 bits (90),  Expect = 1e-38
 Identities = 147/174 (84%), Gaps = 5/174 (3%)
 Strand=Plus/Plus

Query  402        aaatttaaatagttttaaaaaatattgtaaatctaaataataaacaaaatGACTCATCCA  461
                  |||||||||||||||| ||||||||| | |||||||| ||| |||||||||||| ||  |
Sbjct  161940523  AAATTTAAATAGTTTTCAAAAATATTTTTAATCTAAAGAATTAACAAAATGACTTATTTA  161940582

Query  462        AATGTCTTCTAAAGGTTCACAACACAACTCCAGCTCCACGATTTTCTGGAGCACCTAATA  521
                  ||||||||||||| |||||||||     || ||||||||  |||||||||||||||||| 
Sbjct  161940583  AATGTCTTCTAAAAGTTCACAAC-----TCTAGCTCCACAGTTTTCTGGAGCACCTAATG  161940637

Query  522        ACTTGCTCCACCAACTCCACCAAATTCTCTAGAGCTAGAGCAGTCCCAAACACA  575
                  |  |||| ||||||||||||||||   | | |||||||||||||| ||||||||
Sbjct  161940638  AGCTGCTACACCAACTCCACCAAAAATTGTGGAGCTAGAGCAGTCGCAAACACA  161940691

 Score = 163 bits (88),  Expect = 1e-37
 Identities = 155/187 (83%), Gaps = 6/187 (3%)
 Strand=Plus/Minus

Query  361        TCTAGGTTCCAACTCCTGCGTGGAGTGGTAGTTTATAGTACaaatttaaatagttttaaa  420
                  |||||||||||  |||   || |||| |||||||||| ||  ||||||||||||||||||
Sbjct  178600736  TCTAGGTTCCAGTTCCAATGTAGAGTTGTAGTTTATAATATCAATTTAAATAGTTTTAAA  178600677

Query  421        aaatattgtaaatctaaataataaacaaaatGACTCATCCAAATGTCTTCTAAAGGTTCA  480
                  || |||| | |||||| |||||||||||||| ||| ||| |||||||||||||||| | |
Sbjct  178600676  AA-TATTTTTAATCTAGATAATAAACAAAATAACTTATCTAAATGTCTTCTAAAGGCTTA  178600618

Query  481        CAACACAACTCCAGCTCCACGATTTTCTGGAGCACCTAATAACTTGCTCCACCAACTCCA  540
                  || |     | |||||||| ||||||||| |||||||||| || |||||||| |||||||
Sbjct  178600617  CAGCT----T-CAGCTCCATGATTTTCTGAAGCACCTAATGACCTGCTCCACTAACTCCA  178600563

Query  541        CCAAATT  547
                  |||| ||
Sbjct  178600562  CCAACTT  178600556

 Score = 163 bits (88),  Expect = 1e-37
 Identities = 179/222 (81%), Gaps = 9/222 (4%)
 Strand=Plus/Minus

Query  354        GAACTGCTCTAGGTTCCAACTCCTGCGTGGAG-TGGTAGTTTATAGTACaaatttaaata  412
                  |||| ||||||||||||  |||| | || ||| |   | || ||| ||  ||||| ||||
Sbjct  248821598  GAACGGCTCTAGGTTCCGGCTCCAGTGTAGAGCTACAATTTAATAATATCAATTTCAATA  248821539

Query  413        gttttaaaaa-atattgtaaatctaaataataaacaaaatGACTCATCCAAATGTCTTCT  471
                  |||||||||| |||||| ||| ||||||||||||  |||||||| ||| |||| | ||||
Sbjct  248821538  GTTTTAAAAATATATTG-AAA-CTAAATAATAAATGAAATGACTTATCTAAATATATTCT  248821481

Query  472        AAAGGTTCACAACACAACTCCAGCTCCACGATTTTCTGGAGCACCTAATAACTTGCTCCA  531
                  |||||    |   ||| || ||||||||||||||||| ||||||||||| |  |||||||
Sbjct  248821480  AAAGG----C-TTACAGCTTCAGCTCCACGATTTTCTAGAGCACCTAATGATCTGCTCCA  248821426

Query  532        CCAACTCCACCAAATTCTCTAGAGCTAGAGCAGTCCCAAACA  573
                  | |||||||||||||| | ||||||||||||  |||||||||
Sbjct  248821425  CTAACTCCACCAAATTTTATAGAGCTAGAGCTATCCCAAACA  248821384

 Score = 163 bits (88),  Expect = 1e-37
 Identities = 176/216 (81%), Gaps = 16/216 (7%)
 Strand=Plus/Minus

Query  359        GCTCTAGGTTCCAACTCCTGCGTGGAGTGGTAGTTTATAGTA-Caaatttaaatagtttt  417
                  |||| |||||  | |||| | ||||||  |||||||||| || |||  | ||||||||||
Sbjct  306124590  GCTCCAGGTTATAGCTCCAGAGTGGAGCTGTAGTTTATAATATCAATCTAAAATAGTTTT  306124531

Query  418        aaaaaatattgtaaatctaaataataaacaaaatGACTCATCCAAATGTCTTCTAAAGGT  477
                  ||||| |||| | |||||||||||| |||||||||||| ||| |||||||||||||||| 
Sbjct  306124530  AAAAA-TATTTTTAATCTAAATAATGAACAAAATGACTTATCTAAATGTCTTCTAAAGG-  306124473

Query  478        TCACAACACAACTCCAGCTCCACGATTTTCTGGAGCACCTAATAACTTGCTCCACCAACT  537
                     |   |||||||||||||||||||||||||||||||||||| ||   ||      |||
Sbjct  306124472  ---C-TTACAACTCCAGCTCCACGATTTTCTGGAGCACCTAATGAC---CT------ACT  306124426

Query  538        CCACCAAATTCTCTAGAGCTAGAGCAGTCCCAAACA  573
                  |||||||||| ||  |||||||||| ||||||||||
Sbjct  306124425  CCACCAAATTTTCCGGAGCTAGAGCTGTCCCAAACA  306124390

 Score = 159 bits (86),  Expect = 2e-36
 Identities = 151/182 (83%), Gaps = 6/182 (3%)
 Strand=Plus/Minus

Query  392        TTTATAGTACaaatttaaatagttttaaaaaatattgtaaatctaaataataaacaaaat  451
                  |||||| ||  |||||||||||||||||||| |||||| |||||||||||||||||||||
Sbjct  260904838  TTTATAATATCAATTTAAATAGTTTTAAAAA-TATTGTTAATCTAAATAATAAACAAAAT  260904780

Query  452        GACTCATCCAAATGTCTTCTAAAGGTTCACAACACAACTCCAGCTCCACGATTTTCTGGA  511
                  |||| ||| ||||  ||||| ||||    |   ||||||| ||||| |||||||| | ||
Sbjct  260904779  GACTTATCTAAATACCTTCTTAAGG----C-TTACAACTCTAGCTCTACGATTTTTTAGA  260904725

Query  512        GCACCTAATAACTTGCTCCACCAACTCCACCAAATTCTCTAGAGCTAGAGCAGTCCCAAA  571
                  |||  |||| || | || |||||| ||||||||||| | |||||||||||| ||||||||
Sbjct  260904724  GCATTTAATGACCTACTTCACCAATTCCACCAAATTTTTTAGAGCTAGAGCTGTCCCAAA  260904665

Query  572        CA  573
                  ||
Sbjct  260904664  CA  260904663

 Score = 158 bits (85),  Expect = 7e-36
 Identities = 153/185 (83%), Gaps = 8/185 (4%)
 Strand=Plus/Plus

Query  389        TAGTTTATAGTACaaatttaaatagttttaaaaaatattgtaaatctaaataataaacaa  448
                  ||||||||| ||  ||||||||||| |||||||| |||| | ||||||||||||||| ||
Sbjct  259481200  TAGTTTATAATATCAATTTAAATAGATTTAAAAA-TATT-TTAATCTAAATAATAAATAA  259481257

Query  449        aatGACTCATCCAAATGTCTTCTAAAGGTTCACAACACAACTCCAGCTCCACGATTTTCT  508
                  ||| | | | | |||| | ||||||||||||||    |  ||| | ||||||||||||||
Sbjct  259481258  AATAATTTACCTAAAT-TTTTCTAAAGGTTCAC----C-GCTCTAACTCCACGATTTTCT  259481311

Query  509        GGAGCACCTAATAACTTGCTCCACCAACTCCACCAAATTCTCTAGAGCTAGAGCAGTCCC  568
                  | |||| ||||| || |||||||||||||| ||||| || ||| |||||||||| |||||
Sbjct  259481312  GAAGCATCTAATGACCTGCTCCACCAACTCTACCAATTTTTCTGGAGCTAGAGCTGTCCC  259481371

Query  569        AAACA  573
                  |||||
Sbjct  259481372  AAACA  259481376

 Score = 156 bits (84),  Expect = 2e-35
 Identities = 153/185 (83%), Gaps = 10/185 (5%)
 Strand=Plus/Minus

Query  390        AGTTTATAGTACaaatttaaatagttttaaaaaatattgtaaatctaaataataaacaaa  449
                  ||||||||  | ||||||||||||||| |||| || || | |||||||||||||||||||
Sbjct  155553067  AGTTTATAACATAAATTTAAATAGTTT-AAAACAT-TT-TTAATCTAAATAATAAACAAA  155553011

Query  450        atGACTCATCCAAATGTCTTCTAAAGGTTCACAACACAACTCCAGCTCCACGATTTTCTG  509
                  || ||| ||| |||||||||||||||||||||| | |   |   |||| |||  ||||||
Sbjct  155553010  ATAACTTATCTAAATGTCTTCTAAAGGTTCACAGCTCT--T---GCTCTACGGCTTTCTG  155552956

Query  510        GAGCACCTAATAACTTGCTCCACCAACTCCACCAAATTCTCTA-GAGCTAGAGCAGTCCC  568
                  ||||| ||||| |  || ||||||||||| |||||||| |||  |||||||||||||| |
Sbjct  155552955  GAGCAGCTAATGAAATGTTCCACCAACTCAACCAAATT-TCTTGGAGCTAGAGCAGTCTC  155552897

Query  569        AAACA  573
                  |||||
Sbjct  155552896  AAACA  155552892

 Score = 154 bits (83),  Expect = 9e-35
 Identities = 148/179 (83%), Gaps = 6/179 (3%)
 Strand=Plus/Plus

Query  380       GTGGAGTGGTAGTTTATAGTACaaatttaaatagttttaaaaaatattgtaaatctaaat  439
                 ||| ||| |||||||||| ||  |||||||||| |||| ||||||||| |||||||||||
Sbjct  57392032  GTGTAGTTGTAGTTTATAATATCAATTTAAATA-TTTTTAAAAATATTTTAAATCTAAAT  57392090

Query  440       aataaacaaaatGACTCATCCAAATGTCTTCTAAAGGTTCACAACACAACTCCAGCTCCA  499
                 |||||||||||||||| ||| |||||||||||||| ||| |||||     | ||||| ||
Sbjct  57392091  AATAAACAAAATGACTTATCTAAATGTCTTCTAAAAGTTTACAACT----T-CAGCTACA  57392145

Query  500       CGATTTTCTGGAGCACCTAATAACTTGCTCCACCAACTCCACCAAATTCTCTAGAGCTA  558
                 ||||||||| ||| | ||||| || || | ||  ||||| |||||||| ||| ||||||
Sbjct  57392146  CGATTTTCTAGAGTATCTAATGACCTGTTTCATTAACTCTACCAAATTTTCTGGAGCTA  57392204

 Score = 154 bits (83),  Expect = 9e-35
 Identities = 168/209 (80%), Gaps = 6/209 (3%)
 Strand=Plus/Minus

Query  359        GCTCTAGGTTCCAACTCCTGCGTGGAGTGGTAGTTTATAGTACaaatttaaatagtttta  418
                  |||| ||||| ||||||| |  |||||   ||||||||| ||  ||||||||||||||||
Sbjct  239149798  GCTCGAGGTTACAACTCCAGTATGGAGCTATAGTTTATAATATCAATTTAAATAGTTTTA  239149739

Query  419        aaaaatattgtaaatctaaataataaacaaaatGACTCATCCAAATGTCTTCTAAAGGTT  478
                  |||| |||| | |||||||||| |||||||||||||| ||| |||||| || ||||||  
Sbjct  239149738  AAAA-TATTTTTAATCTAAATAGTAAACAAAATGACTTATCTAAATGTATTTTAAAGG--  239149682

Query  479        CACAACACAACTCCAGCTCCACGATTTTCTGGAGCACCTAATAACTTGCTCCACCAACTC  538
                    |   |||||| || ||||| |||||||||||||||||||| |  |||||||| |||||
Sbjct  239149681  --C-TTACAACTTCAACTCCATGATTTTCTGGAGCACCTAATGATCTGCTCCACTAACTC  239149625

Query  539        CACCAAATTCTCTAGAGCTAGAGCAGTCC  567
                   |  |||||  || ||||| |||| ||||
Sbjct  239149624  TATTAAATTTGCTGGAGCTTGAGCTGTCC  239149596

 Score = 147 bits (79),  Expect = 1e-32
 Identities = 150/183 (82%), Gaps = 9/183 (5%)
 Strand=Plus/Plus

Query  365        GGTTCCAACTCCTGCGTGGAGTGGTAGTTTATAGTACaaatttaaatagttttaaaaaat  424
                  ||||||| |||| | ||||||  ||||||| || ||  |||||||||||| |||||| ||
Sbjct  253644225  GGTTCCAGCTCCAGTGTGGAGCTGTAGTTTGTAATATCAATTTAAATAGTATTAAAATAT  253644284

Query  425        attgtaaatctaaataataaacaaaatGACTCATCCAAATGTCTTCTAAAGGTTCACAAC  484
                   |||| |||||||||||||||| ||||||  |||  |||| | || ||||||    |   
Sbjct  253644285  -TTGT-AATCTAAATAATAAACGAAATGA--CATATAAATATATTTTAAAGG----C-TT  253644335

Query  485        ACAACTCCAGCTCCACGATTTTCTGGAGCACCTAATAACTTGCTCCACCAACTCCACCAA  544
                  ||||||||||||||||||||||||||||||| |||| || || ||||| |||||||||||
Sbjct  253644336  ACAACTCCAGCTCCACGATTTTCTGGAGCACATAATGACCTGTTCCACAAACTCCACCAA  253644395

Query  545        ATT  547
                  |||
Sbjct  253644396  ATT  253644398

 Score = 147 bits (79),  Expect = 1e-32
 Identities = 151/185 (82%), Gaps = 7/185 (4%)
 Strand=Plus/Plus

Query  389        TAGTTTATAGTACaaatttaaatagttttaaaaaatattgtaaatctaaataataaacaa  448
                  ||||||||| ||  ||||||||||||||| ||||||||| |  ||||| |||||||| ||
Sbjct  286057325  TAGTTTATAATAATAATTTAAATAGTTTT-AAAAATATTTTTTATCTATATAATAAATAA  286057383

Query  449        aatGACTCATCCAAATGTCTTCTAAAGGTTCACAACACAACTCCAGCTCCACGATTTTCT  508
                  ||||||| ||| |||||||||||||||| | |||  |    |  ||||| || ||||| |
Sbjct  286057384  AATGACTTATCTAAATGTCTTCTAAAGGCTTACAG-AT---T--AGCTCTACAATTTTTT  286057437

Query  509        GGAGCACCTAATAACTTGCTCCACCAACTCCACCAAATTCTCTAGAGCTAGAGCAGTCCC  568
                  |||||||||||| || |||||||| |||| |||||||||| |||||| |  ||  |||||
Sbjct  286057438  GGAGCACCTAATGACCTGCTCCACTAACTTCACCAAATTCCCTAGAGTTGAAGTTGTCCC  286057497

Query  569        AAACA  573
                  |||||
Sbjct  286057498  AAACA  286057502

 Score = 145 bits (78),  Expect = 5e-32
 Identities = 145/177 (82%), Gaps = 6/177 (3%)
 Strand=Plus/Plus

Query  359        GCTCTAGGTTCCAACTCCTGCGTGGAGTGGTAGTTTATAGTACaaatttaaatagtttta  418
                  ||||||||||||||||||   ||  ||| |||||||||| ||  | ||||||||||||| 
Sbjct  300612384  GCTCTAGGTTCCAACTCCGATGTATAGTTGTAGTTTATAATATCACTTTAAATAGTTTT-  300612442

Query  419        aaaaatattgtaaatctaaataataaacaaaatGACTCATCCAAATGTCTTCTAAAGGTT  478
                  ||||||||| | |||||||| ||||||||||||||||  |  |||||||||||||||| |
Sbjct  300612443  AAAAATATTTTTAATCTAAACAATAAACAAAATGACTTTTATAAATGTCTTCTAAAGGCT  300612502

Query  479        CACAACACAACTCCAGCTCCACGATTTTCTGGAGCACCTAATAACTTGCTCCACCAA  535
                   |||      |||||||||||  ||||||||||||| ||||| || | |||||||||
Sbjct  300612503  TACAG-----CTCCAGCTCCATAATTTTCTGGAGCATCTAATGACCTACTCCACCAA  300612554

 Score = 143 bits (77),  Expect = 2e-31
 Identities = 147/180 (82%), Gaps = 8/180 (4%)
 Strand=Plus/Plus

Query  380      GTGGAGTGGTAGTTTATAGTACaaatttaaatagttttaaaaaata-ttgtaaatctaaa  438
                ||||||  |||||||||| ||  |||||||||||||||||||| || || |  |||||||
Sbjct  6335173  GTGGAGCTGTAGTTTATAATATTAATTTAAATAGTTTTAAAAA-TATTTTTTGATCTAAA  6335231

Query  439      taataaacaaaatGACTCATCCAAATGTCTTCTAAAGGTTCACAACACAACTCCAGCTCC  498
                || |||| ||||||||| ||  |||||||||||||||| | | | | |   |  ||||||
Sbjct  6335232  TACTAAATAAAATGACTTATTTAAATGTCTTCTAAAGGCTTATAGCTC---T--AGCTCC  6335286

Query  499      ACGATTTTCTGGAGCACCTAATAACTTGCTCCACCAACTCCACCAAATTCTCTAGAGCTA  558
                |||||||| || | |||||||| |||||||||||||||||||  ||| | ||||||||||
Sbjct  6335287  ACGATTTTTTGAAACACCTAATGACTTGCTCCACCAACTCCAAAAAAAT-TCTAGAGCTA  6335345

 Score = 143 bits (77),  Expect = 2e-31
 Identities = 172/218 (79%), Gaps = 6/218 (3%)
 Strand=Plus/Plus

Query  356        ACTGCTCTAGGTTCCAACTCCTGCGTGGAGTGGTAGTTTATAGTACaaatttaaatagtt  415
                  ||||||| || ||| | ||||   || | || |||||||||| || ||||||||||||||
Sbjct  240722706  ACTGCTCCAGATTCTAGCTCCAATGTAGTGTTGTAGTTTATAATATAAATTTAAATAGTT  240722765

Query  416        ttaaaaaatattgtaaatctaaataataaacaaaatGACTCATCCAAATGTCTTCTAAAG  475
                  ||||||  |||| | ||||||||||| |  ||||||| || ||| |||| |  |||||||
Sbjct  240722766  TTAAAAGGTATT-TTAATCTAAATAACAGTCAAAATGGCTTATCAAAATTTTCTCTAAAG  240722824

Query  476        GTTCACAACACAACTCCAGCTCCACGATTTTCTGGAGCACCTAATAACTTGCTCCACCAA  535
                  |     | |||||||  ||||||| |||||||||||||| ||| | || |||| ||| ||
Sbjct  240722825  G-----ATCACAACTTTAGCTCCATGATTTTCTGGAGCATCTATTGACCTGCTTCACTAA  240722879

Query  536        CTCCACCAAATTCTCTAGAGCTAGAGCAGTCCCAAACA  573
                  ||||||| |||| ||| ||||| || | ||||||||||
Sbjct  240722880  CTCCACCGAATTTTCTGGAGCTGGAACCGTCCCAAACA  240722917

 Score = 141 bits (76),  Expect = 7e-31
 Identities = 151/187 (81%), Gaps = 6/187 (3%)
 Strand=Plus/Minus

Query  388        GTAGTTTATAGTACaaatttaaatag-ttttaaaaaatattgtaaatctaaataataaac  446
                  |||||||||| ||  ||||||||||| |||| ||||||||| | ||||||||||||||| 
Sbjct  198133215  GTAGTTTATAATAACAATTTAAATAGTTTTTTAAAAATATTTTTAATCTAAATAATAAAT  198133156

Query  447        aaaatGACTCATCCAAATGTCTTCTAAAGGTTCACAACACAACTCCAGCTCCACGATTTT  506
                  ||||||| | ||| ||||||||||||||||||   | |     | ||||||||| |||||
Sbjct  198133155  AAAATGATTTATCTAAATGTCTTCTAAAGGTTTGTAGCT----T-CAGCTCCACAATTTT  198133101

Query  507        CTGGAGCACCTAATAACTTGCTCCACCAACTCCACCAAATTCTCTAGAGCTAGAGCAGTC  566
                   || |||||||||| || ||||| |||||||| ||||||||  ||  |||  | || |||
Sbjct  198133100  ATGTAGCACCTAATGACCTGCTCTACCAACTCTACCAAATTTCCTGAAGCCTGTGCTGTC  198133041

Query  567        CCAAACA  573
                  |||||||
Sbjct  198133040  CCAAACA  198133034

 Score = 139 bits (75),  Expect = 2e-30
 Identities = 152/188 (81%), Gaps = 9/188 (5%)
 Strand=Plus/Minus

Query  385       GTGGTAGTTTATAGTACaaatttaaatagttttaaaaaatattgtaaatctaaataataa  444
                 ||| ||||||||| ||  |||||||||||||||||||| |||| | ||||||||||||||
Sbjct  39830549  GTGATAGTTTATAATATTAATTTAAATAGTTTTAAAAA-TATTTTTAATCTAAATAATAA  39830491

Query  445       acaaaatGACTCATCCAAATGTCTTCTAAAGGTTCACAACA-CAACTCCAGCTCCACGAT  503
                 ||||| ||  | ||| |||||||||||||||| | |||||  ||||||    |  |||||
Sbjct  39830490  ACAAA-TGGTTTATCTAAATGTCTTCTAAAGGCTTACAACGTCAACTC----T--ACGAT  39830438

Query  504       TTTCTGGAGCACCTAATAACTTGCTCCACCAACTCCACCAAATTCTCTAGAGCTAGAGCA  563
                 ||| |||| |||||||| ||  | ||||||||||| || ||||| ||| |||||| ||  
Sbjct  39830437  TTTATGGAACACCTAATGACCCGATCCACCAACTCTACAAAATTTTCTGGAGCTATAGTT  39830378

Query  564       GTCCCAAA  571
                 |||| |||
Sbjct  39830377  GTCCTAAA  39830370

 Score = 139 bits (75),  Expect = 2e-30
 Identities = 149/184 (81%), Gaps = 8/184 (4%)
 Strand=Plus/Plus

Query  390        AGTTTATAGTACaaatttaaatagttttaaaaaatattgtaaatctaaataataaacaaa  449
                  |||||||| | |||||||||||||||| |  | ||||| | |||||||| ||||||||||
Sbjct  210396615  AGTTTATAATTCAAATTTAAATAGTTTAAGTATATATTTTTAATCTAAAGAATAAACAAA  210396674

Query  450        atGACTC-A-TCCAAATGTCTTCTAAAGGTTCACAACACAACTCCAGCTCCACGATTTTC  507
                  |||| || | || |||| |||||||||||||     |||||||||||||| || ||||||
Sbjct  210396675  ATGA-TCTATTCTAAATATCTTCTAAAGGTT-----CACAACTCCAGCTCTACAATTTTC  210396728

Query  508        TGGAGCACCTAATAACTTGCTCCACCAACTCCACCAAATTCTCTAGAGCTAGAGCAGTCC  567
                  | |||||||| || || |  | ||| | |||||||||||| |   ||||| |||||||||
Sbjct  210396729  TAGAGCACCTGATGACCTATTTCACTAGCTCCACCAAATTTTGAGGAGCTGGAGCAGTCC  210396788

Query  568        CAAA  571
                  ||||
Sbjct  210396789  CAAA  210396792

 Score = 137 bits (74),  Expect = 9e-30
 Identities = 140/171 (82%), Gaps = 7/171 (4%)
 Strand=Plus/Plus

Query  388        GTAGTTTATAGTACaaatttaaatagttttaaaaaatattgtaaatctaaataataaaca  447
                  |||||||||| ||  ||||||| ||||||| ||||||||| | ||||||||||||||| |
Sbjct  158499365  GTAGTTTATAATATCAATTTAATTAGTTTT-AAAAATATTTTTAATCTAAATAATAAATA  158499423

Query  448        aaatGACTCATCCAAATGTCTTCTAAAGGTTCACAACACAACTCCAGCTCCACGATTTTC  507
                   ||||||| ||  |||||| ||||||| ||| |||  |    |||| |||||||||||||
Sbjct  158499424  CAATGACTTATTTAAATGTTTTCTAAAAGTTTACAG-A----TCCATCTCCACGATTTTC  158499478

Query  508        TGGAGCACCTAATAACTTGCTCCA-CCAACTCCACCAAATTCTCTAGAGCT  557
                  ||||||| ||||| || |||| || ||||||| || ||||| ||| |||||
Sbjct  158499479  TGGAGCATCTAATGACCTGCTTCATCCAACTCTACTAAATTTTCTTGAGCT  158499529

 Score = 137 bits (74),  Expect = 9e-30
 Identities = 167/211 (79%), Gaps = 10/211 (5%)
 Strand=Plus/Minus

Query  364        AGGTTCCAACTCCTGCGTGGAGTGGTAGTTTATAGTACaaatttaaatagttttaaaaaa  423
                  |||||| | |||| |  |||||  |||||||||| ||   |||||||||||||||||   
Sbjct  204561720  AGGTTCGAGCTCCAGTATGGAGCTGTAGTTTATAATATCGATTTAAATAGTTTTAAATT-  204561662

Query  424        tattgtaaatctaaataataaacaaaatGACTCATCCAAA-TGTCTTCTAAAGGTTCACA  482
                  | || | |||||||||||| ||| |||||||| ||| ||| ||||||||||||| | || 
Sbjct  204561661  T-TT-T-AATCTAAATAATGAACGAAATGACTTATCTAAAATGTCTTCTAAAGGCTTAC-  204561606

Query  483        ACACAACTCCAGCTCCACGATTTTCTGGAGCACCTAATAACTTGCTCCACCAACTCCACC  542
                   | |  ||  ||||||| |||||| ||||||||||||| || | |||||| |||||||||
Sbjct  204561605  -CGCT-CT--AGCTCCATGATTTTTTGGAGCACCTAATGACCTACTCCACTAACTCCACC  204561550

Query  543        AAATTCTCTAGAGCTAGAGCAGTCCCAAACA  573
                  |||||  || || || ||||  |||||||||
Sbjct  204561549  AAATTTCCTGGAACTGGAGCTATCCCAAACA  204561519

 Score = 135 bits (73),  Expect = 3e-29
 Identities = 150/187 (80%), Gaps = 6/187 (3%)
 Strand=Plus/Minus

Query  359      GCTCTAGGTTCCAACTCCTGCGTGGAGTGGTAGTTTATAGTACaaatttaaatagtttta  418
                ||||||||||||| || | | ||| ||   || |||| | ||  ||||||| || |||||
Sbjct  8248822  GCTCTAGGTTCCAGCTTCAGTGTGAAGCTATAATTTACAATATCAATTTAATTAATTTTA  8248763

Query  419      aaaaatattgtaaatctaaataataaacaaaatGACTCATCCAAATGTCTTCTAAAGGTT  478
                ||||| | | | ||||||||||||||||||||| | | ||| ||||||||| ||||||||
Sbjct  8248762  AAAAA-ACTTTTAATCTAAATAATAAACAAAATAATTTATCTAAATGTCTTATAAAGGTT  8248704

Query  479      CACAACACAACTCCAGCTCCACGATTTTCTGGAGCACCTAATAACTTGCTCCACCAACTC  538
                      ||||||| || |||| |||||||||||||||| ||| ||  |||||||||||||
Sbjct  8248703  -----TACAACTCTAGATCCATGATTTTCTGGAGCACCGAATGACCCGCTCCACCAACTC  8248649

Query  539      CACCAAA  545
                |||||||
Sbjct  8248648  CACCAAA  8248642

 Score = 132 bits (71),  Expect = 4e-28
 Identities = 151/188 (80%), Gaps = 11/188 (6%)
 Strand=Plus/Plus

Query  388        GTAGTTTATAGTA-Caaatttaaatagttttaaaaaatattgtaaatctaaataataaac  446
                  |||||||||| || |||| |||||||  ||| ||||||||| | |||  |||||||| | 
Sbjct  109648815  GTAGTTTATAATATCAAA-TTAAATA-ATTT-AAAAATATTTTTAATTCAAATAATACAT  109648871

Query  447        aaaatGACTCATCCAAATGTCTTCTAAAGGTTCACAACAC-AACTCCAGCTCCACGATTT  505
                  ||||||||| ||| |||||||||||||||| | ||||| | ||||     | ||||||||
Sbjct  109648872  AAAATGACTTATCTAAATGTCTTCTAAAGGCTTACAACTCTAACT-----T-CACGATTT  109648925

Query  506        TCTGGAGCACCTAATAACTTGCTCCACCAACTCCACCAAATTCTCTAGAGCTAGAGCAGT  565
                  || |||||| |||||||| | ||||||||||| ||| ||||| |||| |||  ||||  |
Sbjct  109648926  TCCGGAGCATCTAATAACCTTCTCCACCAACTACACTAAATTTTCTACAGCGGGAGCTAT  109648985

Query  566        CCCAAACA  573
                  |||| |||
Sbjct  109648986  CCCAGACA  109648993

 Score = 126 bits (68),  Expect = 2e-26
 Identities = 150/189 (79%), Gaps = 8/189 (4%)
 Strand=Plus/Minus

Query  380       GTGGAGTGGTAGTTTATAGTACaaatttaaatagttttaaaaaatattgtaaatctaaat  439
                 ||||||  |||||||||| ||  |||||||||| |||| ||||| |   | |||||||||
Sbjct  22926225  GTGGAGCTGTAGTTTATAATATCAATTTAAATATTTTTTAAAAA-A---T-AATCTAAAT  22926171

Query  440       aataaacaaaatGACTCATCCAAATGTCTTCTAA-AGGTTCACAACACAACTCCAGCTCC  498
                 |||||| ||||||||| ||| |||||| ||  || |  |||  || |    | ||||| |
Sbjct  22926170  AATAAATAAAATGACTTATCTAAATGTTTTTAAATATCTTC-TAA-AGGTTTACAGCTTC  22926113

Query  499       ACGATTTTCTGGAGCACCTAATAACTTGCTCCACCAACTCCACCAAATTCTCTAGAGCTA  558
                 |||||||||||||||||||||| || |||| ||| ||||| |||||||| ||| || |||
Sbjct  22926112  ACGATTTTCTGGAGCACCTAATGACCTGCTTCACTAACTCTACCAAATTTTCTGGAACTA  22926053

Query  559       GAGCAGTCC  567
                 |||| ||||
Sbjct  22926052  GAGCGGTCC  22926044

 Score = 126 bits (68),  Expect = 2e-26
 Identities = 148/186 (80%), Gaps = 8/186 (4%)
 Strand=Plus/Plus

Query  389       TAGTTTATAGTACaaatttaaatagttttaaaaaatattgtaaatctaaataataaacaa  448
                 ||||||||| || |||  |||||||||||| |||||||| ||||| ||||||||| | ||
Sbjct  48202262  TAGTTTATAATATAAAAATAAATAGTTTTATAAAATATTTTAAATTTAAATAATATATAA  48202321

Query  449       aatGACTCATCCAAATGTCTTCTAAAGGTTCACAACAC-AACTCCAGCTCCACGATTTTC  507
                 ||| ||| ||  ||||||||||| ||| |||| ||| | ||||| |  |  |  ||||| 
Sbjct  48202322  AATAACTTATATAAATGTCTTCTGAAGATTCATAACTCCAACTCTA--T--A--ATTTTA  48202375

Query  508       TGGAGCACCTAATAACTTGCTCCACCAACTCCACCAAATTCTCTAGAGCTAGAGCAGTCC  567
                  ||| ||| |||| || |||| ||| |||| ||||||||| | |||||||||||||||| 
Sbjct  48202376  AGGAACACTTAATGACCTGCTACACTAACTTCACCAAATT-TGTAGAGCTAGAGCAGTCT  48202434

Query  568       CAAACA  573
                  |||||
Sbjct  48202435  TAAACA  48202440

 Score = 126 bits (68),  Expect = 2e-26
 Identities = 168/215 (78%), Gaps = 11/215 (5%)
 Strand=Plus/Minus

Query  359        GCTCTAGGTTCCAACTCCTGCGTGGAGTGGTAGTTTATAGTACaaatttaaatagtttta  418
                  |||| ||||| ||||||     |||||  |||||||||| ||  ||||||| ||||||||
Sbjct  256698416  GCTCCAGGTTTCAACTCTAATATGGAGCTGTAGTTTATAATATCAATTTAAGTAGTTTTA  256698357

Query  419        aaaaatattgtaaatctaaataataaacaaaatGACTCATCCAAATGTCTTCTAAAGGTT  478
                  |||  |||| | ||||||||||| ||||||||| ||| ||| |||| ||||||||||| |
Sbjct  256698356  AAA--TATT-TTAATCTAAATAAGAAACAAAATAACTTATCTAAATATCTTCTAAAGGCT  256698300

Query  479        CACAACACAACTCCAGCTCCACGATTTTCTGGAGCACCTAATAACTTGCTCCACCAACTC  538
                        ||||||||| ||||| ||||||||| | |||||||| || | ||| |   ||||
Sbjct  256698299  T-----ACAACTCCAACTCCATGATTTTCTGAATCACCTAATGACCTACTCTA---ACTC  256698248

Query  539        CACCAAATTCTCTAGAGCTAGAGCAGTCCCAAACA  573
                  |||||| || ||| ||| | |||  ||||||||||
Sbjct  256698247  CACCAACTTTTCTGGAGGTGGAGTTGTCCCAAACA  256698213

 Score = 124 bits (67),  Expect = 7e-26
 Identities = 144/180 (80%), Gaps = 10/180 (6%)
 Strand=Plus/Plus

Query  394        TATAGTACa-aatttaaatagttttaaaaaatattgtaaatctaaataataaacaaaatG  452
                  ||||||  | ||||||||||| | | ||| | ||| | ||||||||||||||  ||||||
Sbjct  164288988  TATAGTTTATAATTTAAATAG-TAT-AAATACATT-TTAATCTAAATAATAAGAAAAATG  164289044

Query  453        ACTCATCCAAATGTCTTCTAAAGGTTCACAACACAACTCCAGCTCCACGATTTTCTGGAG  512
                  |||  || |||||||||||||||||| ||||| |   |  ||||||| |||||||| |||
Sbjct  164289045  ACTTTTCTAAATGTCTTCTAAAGGTTGACAACTC---T--AGCTCCATGATTTTCTAGAG  164289099

Query  513        CACCTAATAACTTGCTCCACCAACTCCACCAAATTCTC-TAGAGCTAGAGCAGTCCCAAA  571
                  |||||| | || || |||| ||| ||||||| |||||  |||||||| || ||||| |||
Sbjct  164289100  CACCTAGTGACATGTTCCATCAATTCCACCATATTCTTTTAGAGCTAAAGTAGTCCTAAA  164289159

 Score = 122 bits (66),  Expect = 2e-25
 Identities = 167/215 (78%), Gaps = 10/215 (5%)
 Strand=Plus/Plus

Query  359       GCTCTAGGTTCCAACTCCTGCGTGGAGTGGTAGTTTATAGTACaaatttaaatagtttta  418
                 |||| ||||||||| | | | |||||||   |||||||| || |||||||||||||||  
Sbjct  37985264  GCTC-AGGTTCCAATTTCAGTGTGGAGTTAAAGTTTATAATATAAATTTAAATAGTTT--  37985320

Query  419       aaaaatattgtaaatctaaataataaacaaaatGACTCATCCAAATGTCTTCTAAAGGTT  478
                 ||||||||| | |||||||||||||||| |||| ||| ||| ||||||||||||||    
Sbjct  37985321  AAAAATATTTTTAATCTAAATAATAAACGAAATTACTTATCTAAATGTCTTCTAAAA---  37985377

Query  479       CACAACACAACTCCAGCTCCACGATTTTCTGGAGCACCTAATAACTTGCTCCACCAACTC  538
                  ||   | | ||||||||||| |||||| ||||| | ||| | || |||   || |||||
Sbjct  37985378  -ACTT-ATAGCTCCAGCTCCATGATTTTTTGGAGTATCTATTGACCTGCG--ACTAACTC  37985433

Query  539       CACCAAATTCTCTAGAGCTAGAGCAGTCCCAAACA  573
                  |||||||| ||  ||| | ||||  ||| |||||
Sbjct  37985434  TACCAAATTTTCAGGAGTTGGAGCTATCCTAAACA  37985468

 Score = 121 bits (65),  Expect = 9e-25
 Identities = 167/216 (77%), Gaps = 8/216 (4%)
 Strand=Plus/Minus

Query  359        GCTCTAGGTTCCAACTCCTGCGTGGAGTGGTAGTTTATAGTACaaatttaaatagtttta  418
                  |||| |||||||| |||| | ||||||| |||||||||| ||  | ||||| ||||||||
Sbjct  145039561  GCTCCAGGTTCCAGCTCCAGTGTGGAGTTGTAGTTTATAATATCATTTTAATTAGTTTTA  145039502

Query  419        aaaaatattgtaaatctaaataataaacaaaatGACTCATCCAAATGTCTTCTAAAGGTT  478
                  |||| |||| | ||||||||||||||||||| || || ||| |||| ||||||||||| |
Sbjct  145039501  AAAA-TATTTTTAATCTAAATAATAAACAAATTGGCTTATCTAAATATCTTCTAAAGGCT  145039443

Query  479        CACAACAC-AACTCCAGCTCCACGATTTTCTGGAGCACCTAATAACTTGCTCCACCAACT  537
                   |   | | ||||| | |   |  ||||| | ||||   ||||  | |||||| | ||||
Sbjct  145039442  TATTGCTCTAACTCTA-C---A--ATTTTTTAGAGCGTTTAATGGCCTGCTCCTCTAACT  145039389

Query  538        CCACCAAATTCTCTAGAGCTAGAGCAGTCCCAAACA  573
                  | ||||||||   ||||||| ||||  |||||||||
Sbjct  145039388  CTACCAAATTTAATAGAGCTGGAGCTATCCCAAACA  145039353

 Score = 119 bits (64),  Expect = 3e-24
 Identities = 171/218 (78%), Gaps = 26/218 (12%)
 Strand=Plus/Minus

Query  359        GCTCTAGGTTCCAACTCCTGCGTGGAGTGGTAGTTTATAGTACaaatttaaatagtttta  418
                  |||| ||||| ||  ||| | ||||||  |||||||||| ||  ||||||||||||||||
Sbjct  303111542  GCTCCAGGTT-CAGTTCCAGTGTGGAGCTGTAGTTTATAATATCAATTTAAATAGTTTTA  303111484

Query  419        aaaaata-ttgtaaatctaaataataaacaaaatGACTCATCCAAATGTCTTCTAAAGGT  477
                  |||| || |||| ||| ||||||||||||||||||| | ||| |||||||||||||||| 
Sbjct  303111483  AAAA-TATTTGT-AATTTAAATAATAAACAAAATGATTTATCTAAATGTCTTCTAAAGG-  303111427

Query  478        TCACAACACAACTCCAGCTCCACGATTTTCTGGAGCACCTAATAACTTGCTCCACCAACT  537
                             |||||||||||||||||||||||||||||        ||||||||||||
Sbjct  303111426  -----------CTCCAGCTCCACGATTTTCTGGAGCACCT--------GCTCCACCAACT  303111386

Query  538        CCACCAAATTCTCTAGAGCT--AGAGCAGTCCCAAACA  573
                   ||| ||||| ||| |||||  | ||| ||| ||||||
Sbjct  303111385  ACACTAAATTTTCTGGAGCTGTATAGCTGTCACAAACA  303111348

 Score = 119 bits (64),  Expect = 3e-24
 Identities = 147/186 (79%), Gaps = 10/186 (5%)
 Strand=Plus/Minus

Query  389        TAGTTTATAGTACaaatttaaatagttttaaaaaatattgtaaatctaaataataaacaa  448
                  ||||||||| || |||||||||||||||   ||||| || | ||||||||||||||| ||
Sbjct  306316123  TAGTTTATAATATAAATTTAAATAGTTT--GAAAATGTTTTTAATCTAAATAATAAATAA  306316066

Query  449        aatGACTCATCCAAATGTCTTCTAAAGGTTCACAACACAACTCCAGCTCCACGATTTTCT  508
                  ||||||| ||| |||||||||| |||||||||||||   | |     | |||||||||||
Sbjct  306316065  AATGACTTATCTAAATGTCTTCAAAAGGTTCACAACTTTATT-----T-CACGATTTTCT  306316012

Query  509        GGAGCACCTAATAACTTGCTCCACCAACTCCACCAAATTCTCTAGAGCTAG-AGCAGTCC  567
                   ||| | ||||| || || | | | |||||||||||| | | || |||||  ||||||| 
Sbjct  306316011  AGAGTATCTAATGACCTGATTCGCTAACTCCACCAAAATTT-TAAAGCTAAAAGCAGTCT  306315953

Query  568        CAAACA  573
                   |||||
Sbjct  306315952  TAAACA  306315947

 Score = 115 bits (62),  Expect = 4e-23
 Identities = 135/170 (79%), Gaps = 6/170 (4%)
 Strand=Plus/Plus

Query  380       GTGGAGTGGTAGTTTATAGTACaaatttaaatagttttaaaaaatattgtaaatctaaat  439
                 ||||||   ||||||| | ||  ||||||| || |||| ||||||||| ||  |||||||
Sbjct  33777607  GTGGAGCTATAGTTTACAATATCAATTTAACTAATTTT-AAAAATATTTTATTTCTAAAT  33777665

Query  440       aataaacaaaatGACTCATCCAAATGTCTTCTAAAGGTTCACAACACAACTCCAGCTCCA  499
                 |||||| |||||   | ||| ||||||||||||||||    |   | | ||||| ||  |
Sbjct  33777666  AATAAATAAAATATTTTATCTAAATGTCTTCTAAAGG----C-TTATAGCTCCAACTTTA  33777720

Query  500       CGATTTTCTGGAGCACCTAATAACTTGCTCCACCAACTCCACCAAATTCT  549
                 ||||||||| |||||| ||||||| ||||||||||||||||| |||||||
Sbjct  33777721  CGATTTTCTAGAGCACTTAATAACCTGCTCCACCAACTCCACTAAATTCT  33777770

 Score = 115 bits (62),  Expect = 4e-23
 Identities = 101/120 (84%), Gaps = 2/120 (2%)
 Strand=Plus/Minus

Query  359        GCTCTAGGTTCCAACTCCTGCGTGGAGTGGTAGTTTATAGTACaaatttaaatagtttta  418
                  ||||| ||||||| || | ||||| ||  || || |||| || |||||||| ||||||||
Sbjct  185944180  GCTCT-GGTTCCAGCTTCAGCGTGAAGCTGTGGTGTATAATATAAATTTAATTAGTTTTA  185944122

Query  419        aaaaatattgtaaatctaaataataaacaaaatGACTCATCCAAATGTCTTCTAAAGGTT  478
                  |||| |||| | ||||||||||| ||||||||||||| ||||||||||||| |||| |||
Sbjct  185944121  AAAA-TATTTTTAATCTAAATAAGAAACAAAATGACTTATCCAAATGTCTTTTAAAAGTT  185944063

 Score = 115 bits (62),  Expect = 4e-23
 Identities = 111/135 (82%), Gaps = 1/135 (1%)
 Strand=Plus/Minus

Query  360        CTCTAGGTTCCAACTCCTGCGTGGAGTGGTAGTTTATAGTACaaatttaaatagttttaa  419
                  |||||||||| | |||||| || |||  |||| ||||| || | ||||||||||||| | 
Sbjct  285625987  CTCTAGGTTCTAGCTCCTGTGTAGAGCTGTAGATTATAATATACATTTAAATAGTTTAAG  285625928

Query  420        aaaatattgtaaatctaaataataaacaaaatGACTCATCCAAATGTCTTCTAAAGGTTC  479
                   |||| || | ||||||||||||||||||||||||| ||  |||||||||||||| ||||
Sbjct  285625927  CAAATGTTTTTAATCTAAATAATAAACAAAATGACTTATATAAATGTCTTCTAAATGTTC  285625868

Query  480        ACAACACAA-CTCCA  493
                  | ||| | | |||||
Sbjct  285625867  ATAACTCCAGCTCCA  285625853

 Score = 113 bits (61),  Expect = 1e-22
 Identities = 131/164 (80%), Gaps = 7/164 (4%)
 Strand=Plus/Minus

Query  384       AGTGGTAGTTTATAGTACaaatttaaatagttttaaaaaatattgtaaatctaaataata  443
                 ||| |||||||||| |  | ||||||||||||||||||| |||| | ||||||||| || 
Sbjct  27780609  AGTTGTAGTTTATAATCTAGATTTAAATAGTTTTAAAAA-TATT-TTAATCTAAATTATT  27780552

Query  444       aacaaaatGACTCATCCAAATGTCTTCTAAAGGTTCACAACACAACTCCAGCTCCACGAT  503
                 ||  |||||| | ||  ||||||||| |||  ||| || | |   ||  |||||||| ||
Sbjct  27780551  AATTAAATGATTAATTTAAATGTCTTATAAGAGTTTAC-A-A-TGCT--AGCTCCACAAT  27780497

Query  504       TTTCTGGAGCACCTAATAACTTGCTCCACCAACTCCACCAAATT  547
                 |||||||||||||||||||| |||||||| ||||  | ||||||
Sbjct  27780496  TTTCTGGAGCACCTAATAACATGCTCCACTAACTTTATCAAATT  27780453

 Score = 113 bits (61),  Expect = 1e-22
 Identities = 154/199 (77%), Gaps = 6/199 (3%)
 Strand=Plus/Plus

Query  359        GCTCTAGGTTCCAACTCCTGCGTGGAGTGGTAGTTTATAGTACaaatttaaatagtttta  418
                  |||||||||| || |||| | ||| ||| ||||||||||  |  |||||||||| |||| 
Sbjct  287393939  GCTCTAGGTTTCATCTCCGGTGTGAAGTTGTAGTTTATAAAATTAATTTAAATAATTTT-  287393997

Query  419        aaaaatattgtaaatctaaataataaacaaaatGACTCATCCAAATGTCTTCTAAAGGTT  478
                  ||||||||| | ||| |||||||||||  ||||||||  |  ||||||||| ||||| ||
Sbjct  287393998  AAAAATATTTTTAATTTAAATAATAAATGAAATGACTTTTGTAAATGTCTTTTAAAGATT  287394057

Query  479        CACAACACAACTCCAGCTCCACGATTTTCTGGAGCACCTAATAACTTGCTCCACCAACTC  538
                          |||| ||| || ||||||||||| ||||||||||||  ||||||| | ||||
Sbjct  287394058  -----TTTAACTTCAGTTCTACGATTTTCTGAAGCACCTAATAATATGCTCCATCGACTC  287394112

Query  539        CACCAAATTCTCTAGAGCT  557
                   |  | ||| ||| |||||
Sbjct  287394113  TATAAGATTTTCTGGAGCT  287394131

 Score = 113 bits (61),  Expect = 1e-22
 Identities = 148/190 (78%), Gaps = 6/190 (3%)
 Strand=Plus/Plus

Query  384        AGTGGTAGTTTATAGTACaaatttaaatagttttaaaaaatattgtaaatctaaataata  443
                  ||| ||||||||||  |  ||||||||||| ||| || | |||| | |||||||||||||
Sbjct  306181660  AGTTGTAGTTTATAAAATCAATTTAAATAG-TTT-AATATTATTTTTAATCTAAATAATA  306181717

Query  444        aacaaaatGACTCATCCAAATGTCTTCTAAA-GGTTCACAACACAACTCCAGCTCCACGA  502
                  ||| |||||| | ||| |||| | ||||||| |||| || |  |   |  |||| |||||
Sbjct  306181718  AACGAAATGAATTATCTAAATATTTTCTAAAAGGTTTAC-A-GCTTTTTTAGCTTCACGA  306181775

Query  503        TTTTCTGGAGCACCTAATAACTTGCTCCACCAACTCCACCAAATTCT-CTAGAGCTAGAG  561
                  |||||||||||| ||||| || | |  ||||||||| || ||||| | ||||||||  ||
Sbjct  306181776  TTTTCTGGAGCATCTAATGACATACCTCACCAACTCTACTAAATTTTTCTAGAGCTGCAG  306181835

Query  562        CAGTCCCAAA  571
                  |  |||||||
Sbjct  306181836  CTATCCCAAA  306181845

 Score = 111 bits (60),  Expect = 5e-22
 Identities = 140/179 (78%), Gaps = 4/179 (2%)
 Strand=Plus/Minus

Query  388        GTAGTTTATAGTACaaatttaaata-gttttaaaaaatattgtaaatctaaataataaac  446
                  |||||||||| ||  |||||| |||  |||||||  || || | ||||||||||||||| 
Sbjct  182077194  GTAGTTTATAATATTAATTTACATAATTTTTAAATTAT-TTTTTAATCTAAATAATAAAT  182077136

Query  447        aaaatGACTCATCCAAATGTCTTCTAAAGGTTCACAACACAACTCCAGCTCCACGATTTT  506
                  ||||||||||||  ||||||||| |||||| | || |   | ||  | |  |||||||||
Sbjct  182077135  AAAATGACTCATATAAATGTCTTGTAAAGGCTTAC-A-TGAGCTTTATCAGCACGATTTT  182077078

Query  507        CTGGAGCACCTAATAACTTGCTCCACCAACTCCACCAAATTCTCTAGAGCTAGAGCAGT  565
                  ||||||||| ||||||| | || || ||||| |||||| || | | ||||| |||| ||
Sbjct  182077077  CTGGAGCACTTAATAACATACTACATCAACTTCACCAATTTTTGTGGAGCTGGAGCTGT  182077019

 Score = 110 bits (59),  Expect = 2e-21
 Identities = 167/219 (76%), Gaps = 8/219 (4%)
 Strand=Plus/Plus

Query  356       ACTGCTCTAGG-TTCCAACTCCTGCGTGGAGTGGTAGTTTATAGTACaaatttaaatagt  414
                 ||||||||  | ||||| || |  |||| ||  || || |||| || |||||||||   |
Sbjct  28149973  ACTGCTCTGTGTTTCCAGCTTCAACGTGAAGCTGTGGTGTATAATATAAATTTAAACGTT  28150032

Query  415       tttaaaaaatattgtaaatctaaataataaacaaaatGACTCATCCAAATGTCTTCTAAA  474
                 ||| ||||||||| | ||||||||||| ||||||||||||| ||  ||||||||||||||
Sbjct  28150033  TTTTAAAAATATTTTTAATCTAAATAACAAACAAAATGACTTATGTAAATGTCTTCTAAA  28150092

Query  475       GGTTCACAACACAACTCCAGCTCCACGATTTTCTGGAGCACCTAATAACTTGCTCCACCA  534
                  |||  ||||     | ||||| ||||||| | || |||  ||||| || |||| || ||
Sbjct  28150093  AGTTTGCAACT----T-CAGCTTCACGATTGTTTGAAGCTTCTAATGACCTGCTTCATCA  28150147

Query  535       ACTCCACCAAATTCTCTAGAGCTAGAG-CAGTCCCAAAC  572
                 ||| ||||||||| | | ||  | ||  |||||||||||
Sbjct  28150148  ACTTCACCAAATTTTGT-GAAATTGAAACAGTCCCAAAC  28150185

 Score = 108 bits (58),  Expect = 7e-21
 Identities = 109/133 (82%), Gaps = 6/133 (5%)
 Strand=Plus/Minus

Query  403       aatttaaatagttttaaaaaatattgtaaatctaaataataaacaaaatGACTCATCCAA  462
                 ||||||| |||||||||||| |||| | ||||||||||||||| ||||||| ||||| ||
Sbjct  35398117  AATTTAATTAGTTTTAAAAA-TATTTTTAATCTAAATAATAAATAAAATGAGTCATCTAA  35398059

Query  463       ATGTCTTCTAAAGGTTCACAACACAACTCCAGCTCCACGATTTTCTGGAGCACCTAATAA  522
                 |||||||||||| | | ||| | |   |  |||||||  ||||||| |||||||| || |
Sbjct  35398058  ATGTCTTCTAAAAGCTTACAGCTC---T--AGCTCCATTATTTTCTAGAGCACCTCATGA  35398004

Query  523       CTTGCTCCACCAA  535
                 | | |||||||||
Sbjct  35398003  CCTACTCCACCAA  35397991

 Score = 108 bits (58),  Expect = 7e-21
 Identities = 145/186 (78%), Gaps = 9/186 (5%)
 Strand=Plus/Plus

Query  389       TAGTTTATAGTACaaatttaaatagttttaaaa-aatattgtaaatctaaataataaaca  447
                 |||||| || || ||||||||||||||| |||| ||| || | |||||||||| ||||||
Sbjct  75118476  TAGTTTGTAATATAAATTTAAATAGTTTAAAAATAAT-TT-T-AATCTAAATAGTAAACA  75118532

Query  448       aaatGACTCATCCAAATGTCTTCTAAAGGTTCACAACACAACTCCAGCTCCACGATTTTC  507
                 |||| | | ||  |||||| ||||||||||| |||   |   |  |||| || |||||||
Sbjct  75118533  AAATAAGTTATTTAAATGTTTTCTAAAGGTTTACAGTTC---T--AGCTTCATGATTTTC  75118587

Query  508       TGGAGCACCTAATAACTTGCTCCACCAACTCCACCAAATTCTCTAGAGCTAGAGCAGTCC  567
                 || | |||||||| |  ||||| |||||||| || ||| | | ||| ||| || |||| |
Sbjct  75118588  TGAAACACCTAATTATCTGCTCTACCAACTCTACTAAAATTTTTAGGGCTGGAACAGTTC  75118647

Query  568       CAAACA  573
                 ||||||
Sbjct  75118648  CAAACA  75118653

 Score = 108 bits (58),  Expect = 7e-21
 Identities = 109/133 (82%), Gaps = 5/133 (4%)
 Strand=Plus/Plus

Query  349        TGTTCGA-ACTGCTCTAGGTTCCAACTCCTGCGTGGAGTGGTA-GTT-TATAGTACaaat  405
                  |||| || |||||||| ||||||| ||   ||||| |||  || ||| |||| || || |
Sbjct  257128147  TGTTTGACACTGCTCTGGGTTCCAGCTTTAGCGTGAAGT--TATGTTGTATAATATAATT  257128204

Query  406        ttaaatagttttaaaaaatattgtaaatctaaataataaacaaaatGACTCATCCAAATG  465
                  ||||| |||||||||||||| | | ||||||||||| ||||||||||||| ||  |||||
Sbjct  257128205  TTAAACAGTTTTAAAAAATACTTTTAATCTAAATAACAAACAAAATGACTTATATAAATG  257128264

Query  466        TCTTCTAAAGGTT  478
                  ||||||||| |||
Sbjct  257128265  TCTTCTAAAAGTT  257128277

 Score = 108 bits (58),  Expect = 7e-21
 Identities = 162/212 (76%), Gaps = 7/212 (3%)
 Strand=Plus/Plus

Query  364        AGGTTCCAACTCCTGCGTGGAGTGGTAGTTTATAGTACaaatttaaatagttttaaaaaa  423
                  |||||| | || | ||||||||| ||| |||||| ||  || || ||||||||| |||||
Sbjct  290238258  AGGTTCTAGCTTCAGCGTGGAGTTGTACTTTATAATATCAAGTTGAATAGTTTT-AAAAA  290238316

Query  424        tattgtaaatctaaataataaacaaaatGACTCATCCAAATGTCTTCTAAAGGTTCACAA  483
                  |||| | |||| |||||||||| ||||||| | ||| |||||||||||||||| | ||||
Sbjct  290238317  TATTTTTAATCGAAATAATAAATAAAATGATTTATCTAAATGTCTTCTAAAGGCTTACAA  290238376

Query  484        CACAACTCCAGCTCCACGATTTTCTGGAGCACCTAATAACTTGCTC--CACCAACTCCAC  541
                   |   ||  || || | |||||| | ||| || |||| || ||||   || ||| |||||
Sbjct  290238377  GAT--CT--AGTTCTATGATTTTTTAGAGTACATAATGACCTGCTTTGCATCAATTCCAC  290238432

Query  542        CAAATTCTCTAGAGCTAGAGCAGTCCCAAACA  573
                   ||||| | |  |||| ||||  || ||||||
Sbjct  290238433  AAAATTTTTTGAAGCTGGAGCTATCTCAAACA  290238464

 Score = 106 bits (57),  Expect = 3e-20
 Identities = 88/103 (85%), Gaps = 2/103 (2%)
 Strand=Plus/Plus

Query  381       TGGAGTGGTAGTTTATAGTACaaatttaaatagttttaaaaaatattgtaaatctaaata  440
                 |||||| |||||||||| || | ||||| | ||||| |||||||||| | ||||||||| 
Sbjct  13000716  TGGAGTTGTAGTTTATAATATAGATTTAGACAGTTTAAAAAAATATT-TTAATCTAAATG  13000774

Query  441       ataaacaaaatGACTCA-TCCAAATGTCTTCTAAAGGTTCACA  482
                 ||||||||||| ||| | || ||||||||||||||| ||||||
Sbjct  13000775  ATAAACAAAATCACTTATTCAAAATGTCTTCTAAAGTTTCACA  13000817

 Score = 106 bits (57),  Expect = 3e-20
 Identities = 157/205 (77%), Gaps = 7/205 (3%)
 Strand=Plus/Plus

Query  359        GCTCTAGGTTCCAACTCCTGCGTGGAGTGGTAGTTTATAGTACaaatttaaatagtttta  418
                  |||| ||||||||  | |   ||||| |  |||||||||  |  ||||||||||||||| 
Sbjct  292439951  GCTCCAGGTTCCAGTTACGATGTGGAATTATAGTTTATAAAATCAATTTAAATAGTTTT-  292440009

Query  419        aaaaatattgtaaatctaaataataaacaaaatGACTCATCCAAATGTCTTCTAAAGGTT  478
                   |||||||| | |||||||||||||||| |||||||| |||  ||||||||||||||   
Sbjct  292440010  TAAAATATTTTTAATCTAAATAATAAACGAAATGACTTATCTGAATGTCTTCTAAAGC--  292440067

Query  479        CACAACACAACTCCAGCTCCACGATTTTCT-GGAGCACCTAATAACTTGCTCCACCAACT  537
                  | | | | |  || | || ||||||||||| |||| ||||||  |  || | | ||||||
Sbjct  292440068  C-CTATA-AT-TCTAACTTCACGATTTTCTAGGAGTACCTAAAGATCTGTTTCGCCAACT  292440124

Query  538        CCACCAAATTCTCTAGAGCTAGAGC  562
                  | || ||||| ||| ||||| ||||
Sbjct  292440125  CTACTAAATTTTCTGGAGCTGGAGC  292440149

 Score = 99.0 bits (53),  Expect = 4e-18
 Identities = 114/143 (80%), Gaps = 5/143 (3%)
 Strand=Plus/Minus

Query  431      aatctaaataataaacaaaatGACTCATCCAAATGTCTTCTAAAGGTTCACAACACAACT  490
                ||||||||||||||| ||||||||| | | |||||| |||||||||     | |||||||
Sbjct  8430078  AATCTAAATAATAAATAAAATGACTTAACTAAATGTATTCTAAAGG-----ATCACAACT  8430024

Query  491      CCAGCTCCACGATTTTCTGGAGCACCTAATAACTTGCTCCACCAACTCCACCAAATTCTC  550
                | || || ||  |||| ||||||| | ||  || |||| |||||||| || ||||||  |
Sbjct  8430023  CTAGATCTACATTTTTTTGGAGCATCCAAAGACATGCTTCACCAACTACATCAAATTTGC  8429964

Query  551      TAGAGCTAGAGCAGTCCCAAACA  573
                ||||||||||| | |||||||||
Sbjct  8429963  TAGAGCTAGAGAACTCCCAAACA  8429941

 Score = 95.3 bits (51),  Expect = 5e-17
 Identities = 142/186 (76%), Gaps = 6/186 (3%)
 Strand=Plus/Minus

Query  388        GTAGTTTATAGTACaaatttaaatagttttaaaaaatattgtaaatctaaataataaaca  447
                  ||||||||||| |  ||||||||||| |||||||| |||| | ||||||| |||||||||
Sbjct  203991053  GTAGTTTATAGAATTAATTTAAATAGCTTTAAAAA-TATTTTTAATCTAAGTAATAAACA  203990995

Query  448        aaatGACTCATCCAAATGTCTTCTAAAGGTTCACAACACAACTCCAGCTCCACGATTTTC  507
                  || | ||| ||  || |||||||||||    |||   | |  | ||| ||||||||||||
Sbjct  203990994  AAGTAACTTATGTAATTGTCTTCTAAA----CACTT-ATAGTTTCAGGTCCACGATTTTC  203990940

Query  508        TGGAGCACCTAATAACTTGCTCCACCAACTCCACCAAATTCTCTAGAGCTAGAGCAGTCC  567
                  | ||  | ||||| | |||||| |  ||||||||||| || | |  | ||||||  ||||
Sbjct  203990939  TAGATTATCTAATTATTTGCTCTATTAACTCCACCAAGTTTTTTGAATCTAGAGTTGTCC  203990880

Query  568        CAAACA  573
                   |||||
Sbjct  203990879  TAAACA  203990874

 Score = 95.3 bits (51),  Expect = 5e-17
 Identities = 108/135 (80%), Gaps = 5/135 (4%)
 Strand=Plus/Plus

Query  424        tattgtaaatctaaataataaacaaaatGACTCATCCAAATGTCTTCTAAAGGTTCACAA  483
                  |||| | ||||||||||||||| ||||||||| ||| |||||| || ||||||||     
Sbjct  205071022  TATTTTTAATCTAAATAATAAATAAAATGACTTATCTAAATGTATTTTAAAGGTT-----  205071076

Query  484        CACAACTCCAGCTCCACGATTTTCTGGAGCACCTAATAACTTGCTCCACCAACTCCACCA  543
                   |||  || ||||||||||||||||  |||| ||| | || ||||| || ||||||||||
Sbjct  205071077  TACAGTTCTAGCTCCACGATTTTCTCAAGCATCTAGTTACATGCTCTACTAACTCCACCA  205071136

Query  544        AATTCTCTAGAGCTA  558
                  | || ||| ||||||
Sbjct  205071137  ATTTTTCTGGAGCTA  205071151

 Score = 93.5 bits (50),  Expect = 2e-16
 Identities = 97/120 (81%), Gaps = 1/120 (1%)
 Strand=Plus/Minus

Query  359        GCTCTAGGTTCCAACTCCTGCGTGGAGTGGTAGTTTATAGTACaaatttaaatagtttta  418
                  ||| ||| ||||| || |  |||||||   ||||||||| || |||| ||||||||||||
Sbjct  297846572  GCTATAGATTCCAGCTTCAACGTGGAGCTATAGTTTATAATATAAATCTAAATAGTTTTA  297846513

Query  419        aaaaatattgtaaatctaaataataaacaaaatGACTCATCCAAATGTCTTCTAAAGGTT  478
                  |||| |||| | |||||| | |||||| ||||| | |  |||||||||||| ||||||||
Sbjct  297846512  AAAA-TATTTTTAATCTAGACAATAAATAAAATAATTTGTCCAAATGTCTTATAAAGGTT  297846454

 Score = 91.6 bits (49),  Expect = 7e-16
 Identities = 122/156 (78%), Gaps = 9/156 (6%)
 Strand=Plus/Minus

Query  380       GTGGAGTGGTAGTTTATAGTACaaatttaaatagttttaaaaaatattgtaaatctaaat  439
                 ||||||| ||| |||||| || |||||||||||||    ||||||| | | |||||||| 
Sbjct  20160739  GTGGAGTTGTACTTTATAATATAAATTTAAATAGT----AAAAATAATTTTAATCTAAAC  20160684

Query  440       aataaacaaaatGACTCATCCAAATGTCTTCTAAAGGTTCACAACACAACTCCAGCTCCA  499
                 |||| || | || | | ||  ||||||||| ||||| ||||||||     || || ||||
Sbjct  20160683  AATAGACGATATAATTTATTTAAATGTCTTTTAAAGATTCACAAC-----TCTAGTTCCA  20160629

Query  500       CGATTTTCTGGAGCACCTAATAACTTGCTCCACCAA  535
                 |  ||||||| ||||||||||||| ||||| |||||
Sbjct  20160628  CAGTTTTCTGTAGCACCTAATAACCTGCTCTACCAA  20160593

 Score = 91.6 bits (49),  Expect = 7e-16
 Identities = 87/104 (84%), Gaps = 8/104 (8%)
 Strand=Plus/Plus

Query  351       TTCGAACTGCTCTAGGTTCCAACTCCTGCGTG-G-AGTGGTAGTTTATAGTACaaattta  408
                 || |||||||||||||||||| ||| |   || | ||| |||||||||| || |||||||
Sbjct  34584664  TTGGAACTGCTCTAGGTTCCAGCTC-TAA-TGAGAAGTTGTAGTTTATAATATAAATTTA  34584721

Query  409       aatagttttaaaaa-atattgtaaatctaaataataaacaaaat  451
                 |||| ||||||||| || || ||||| ||||||||||| |||||
Sbjct  34584722  AATA-TTTTAAAAACAT-TT-TAAATTTAAATAATAAAGAAAAT  34584762

 Score = 91.6 bits (49),  Expect = 7e-16
 Identities = 162/216 (75%), Gaps = 9/216 (4%)
 Strand=Plus/Plus

Query  360        CTCTAGGTTCCAACTCCTGC-GTGGAGTGGTAGTTTATAGTACaaatttaaatagtttta  418
                  ||| |||||||| || |  | |||||   ||| |||||| ||  ||||| ||| ||||| 
Sbjct  147885776  CTCCAGGTTCCAGCTTCATCAGTGGAACTGTAATTTATAATATTAATTTTAATGGTTTT-  147885834

Query  419        aaaaatattgtaaatctaaataataaacaaaatGACTCATCCAAAT-GTCTTCTAAAGGT  477
                  ||||||||| | ||||||||||||||| ||| | | | ||| ||||  | || ||||  |
Sbjct  147885835  AAAAATATTTTTAATCTAAATAATAAATAAAGTAATTTATCTAAATATTTTTATAAA-AT  147885893

Query  478        TCACAACACAACTCCAGCTCCACGATTTTCTGGAGCACCTAATAACTTGCTCCACCAACT  537
                  |      |||  || ||||| | |||||||| ||||||||||| || ||||| |||||||
Sbjct  147885894  T-----TACAGTTCTAGCTCTATGATTTTCTAGAGCACCTAATGACCTGCTCTACCAACT  147885948

Query  538        CCACCAAATTCTCTAGAGCTAGAGCAGTCCCAAACA  573
                  | | || ||| | ||||||| ||||  |||| ||||
Sbjct  147885949  CTATCAGATTTTTTAGAGCTGGAGCTATCCCTAACA  147885984

 Score = 84.2 bits (45),  Expect = 1e-13
 Identities = 119/154 (77%), Gaps = 7/154 (5%)
 Strand=Plus/Plus

Query  403       aatttaaatagttttaaaaaatattgtaaatctaaataataaacaaaatGAC-TCATCCA  461
                 |||||||||| || ||||||||||| | ||| |||||||||||||||   || | ||| |
Sbjct  41366216  AATTTAAATAATTCTAAAAAATATTTTTAATTTAAATAATAAACAAA-GAACTTTATCTA  41366274

Query  462       AATGTCTTCTAAAGGTTCACAACACAACTCCAGCTCCACGATTTTCTGGAGCACCTAATA  521
                 ||||||||||||||   | |   | || || | || ||  ||||||| |||||| |||| 
Sbjct  41366275  AATGTCTTCTAAAG---C-CTT-ATAATTCTATCTTCATAATTTTCTAGAGCACATAATG  41366329

Query  522       ACTTGCTCCACCAACTCCACCAAATTCTCTAGAG  555
                 || ||||| || ||||| ||| |||| | |||||
Sbjct  41366330  ACCTGCTCTACTAACTCTACCGAATTTTTTAGAG  41366363

 Score = 84.2 bits (45),  Expect = 1e-13
 Identities = 129/169 (76%), Gaps = 8/169 (5%)
 Strand=Plus/Plus

Query  393       TTATAGTACaaatttaaatagttttaaaaaatattgtaaatctaaataataaacaaaatG  452
                 ||||| ||  ||||| ||||  |||  |||||||| | ||||||||| ||||||||||| 
Sbjct  74382597  TTATAATATTAATTTGAATA-CTTT--AAAATATTTTTAATCTAAATCATAAACAAAATA  74382653

Query  453       ACTCATCCAAATGTCTTCTAAAGGTTCACAACACAACTCCAGCTCCACGATTTTCTGGAG  512
                 ||| ||  |||||| |||||||     ||   | ||||| | || || ||||||||| | 
Sbjct  74382654  ACTTATTTAAATGTATTCTAAA----AAC-TTATAACTCTAACTTCATGATTTTCTGAAA  74382708

Query  513       CACCTAATAACTTGCTCCACCAACTCCACCAAATTCTCTAGAGCTAGAG  561
                 ||| |||| || ||||||||||||| ||| ||||| | | ||||| |||
Sbjct  74382709  CACTTAATGACCTGCTCCACCAACTTCACTAAATTTTTTGGAGCTCGAG  74382757

 Score = 84.2 bits (45),  Expect = 1e-13
 Identities = 129/169 (76%), Gaps = 7/169 (4%)
 Strand=Plus/Minus

Query  405        tttaaatagttttaaaaaatattgtaaatctaaataataaacaaaatGACTCATCCAAAT  464
                  ||||||||||||  ||||||||| | |||||||| ||||||  |||| | | ||| ||||
Sbjct  154239685  TTTAAATAGTTT--AAAAATATTTTTAATCTAAACAATAAATTAAATAATTTATCTAAAT  154239628

Query  465        GTCTTCTAAAGGTTCACAACACAACTCCAGCTCCACGATTTTCTGGAGCACCTAATAACT  524
                  |||||||||||||| |  || |   |  ||||| | ||||||||  |||| |||||||  
Sbjct  154239627  GTCTTCTAAAGGTTTATGACTC---T--AGCTCTATGATTTTCTAAAGCATCTAATAAAC  154239573

Query  525        TGCTCCACCAACTCCACCAAATTCTCTAGAGCTAGAGCAGTCCCAAACA  573
                  ||||  |  ||||| | |||||| |||| ||||  |||| | | |||||
Sbjct  154239572  TGCTTTATTAACTCTATCAAATTTTCTAAAGCTGAAGCATTTCTAAACA  154239524

 Score = 82.4 bits (44),  Expect = 4e-13
 Identities = 126/165 (76%), Gaps = 7/165 (4%)
 Strand=Plus/Minus

Query  388       GTAGTTTATAGTACaaatttaaatagttttaaaaaatattgtaaatctaaataataaaca  447
                 |||||| |||  | | |||| |||||||  ||||  |||| | ||||||||||||||| |
Sbjct  16756675  GTAGTTGATAAAATATATTTGAATAGTT--AAAAGGTATTTTTAATCTAAATAATAAATA  16756618

Query  448       aaatGACTCATCCAAATGTCTTCTAAAGGTTCACAACACAACTCCAGCTCCACGATTTTC  507
                 |||| ||| ||  |||| ||||||||||||||| || ||   |  ||||| |  ||||| 
Sbjct  16756617  AAATAACTTATTTAAATATCTTCTAAAGGTTCA-AA-ACTT-T--AGCTCTATAATTTTA  16756563

Query  508       TGGAGCACCTAATAACTTGCTCCACCAACTCCACCAAATTCTCTA  552
                 ||||||||||||| |  || | || ||  | ||||||||| ||||
Sbjct  16756562  TGGAGCACCTAATGATATGTTTCATCAGTTGCACCAAATTTTCTA  16756518

 Score = 82.4 bits (44),  Expect = 4e-13
 Identities = 74/89 (83%), Gaps = 0/89 (0%)
 Strand=Plus/Plus

Query  485        ACAACTCCAGCTCCACGATTTTCTGGAGCACCTAATAACTTGCTCCACCAACTCCACCAA  544
                  ||||||||||||| ||||||||||||| || ||||| |||| || ||| ||| |||||||
Sbjct  304383783  ACAACTCCAGCTCTACGATTTTCTGGATCATCTAATGACTTACTTCACAAACCCCACCAA  304383842

Query  545        ATTCTCTAGAGCTAGAGCAGTCCCAAACA  573
                  ||| | | |||||| | |  |||||||||
Sbjct  304383843  ATTTTTTGGAGCTAAAACTATCCCAAACA  304383871

 Score = 78.7 bits (42),  Expect = 5e-12
 Identities = 72/87 (83%), Gaps = 0/87 (0%)
 Strand=Plus/Minus

Query  487       AACTCCAGCTCCACGATTTTCTGGAGCACCTAATAACTTGCTCCACCAACTCCACCAAAT  546
                 ||||| |||| ||||||||||||||||| ||||| || ||||| ||||||||||| | ||
Sbjct  22767181  AACTCTAGCTTCACGATTTTCTGGAGCATCTAATTACATGCTCTACCAACTCCACGATAT  22767122

Query  547       TCTCTAGAGCTAGAGCAGTCCCAAACA  573
                 |  || ||||| ||||  ||||| |||
Sbjct  22767121  TTCCTGGAGCTGGAGCTATCCCATACA  22767095

 Score = 78.7 bits (42),  Expect = 5e-12
 Identities = 113/146 (77%), Gaps = 10/146 (7%)
 Strand=Plus/Plus

Query  412       agttttaaaaaatattgtaaatctaaataataaacaaaatGACTCATCCAAATGTCTTCT  471
                 |||||||| ||  ||| | ||| ||||||||| | ||| | |||  ||   |||||||||
Sbjct  33188969  AGTTTTAAGAACCATT-TTAATGTAAATAATACATAAAGTTACTTGTC---ATGTCTTCT  33189024

Query  472       AAAGGTTCACAACACAACTCCAGCTCCACGATTTTCTGGAGCACCTAATAACTTGCTCCA  531
                 ||||||||| ||| |   |  |||||||||||||||| ||||||||||| ||  | | ||
Sbjct  33189025  AAAGGTTCATAAC-CT--T--AGCTCCACGATTTTCTAGAGCACCTAATGACCCGTTTCA  33189079

Query  532       CCAACTCCACCAAATTCTCTAGAGCT  557
                 |||||| || ||| || ||| |||||
Sbjct  33189080  CCAACTTCATCAATTT-TCTGGAGCT  33189104

 Score = 78.7 bits (42),  Expect = 5e-12
 Identities = 86/107 (80%), Gaps = 4/107 (4%)
 Strand=Plus/Plus

Query  388       GTAGTTTATAGTACaaatttaaatagttttaaaaaatattgtaaatctaaataataaaca  447
                 |||||||  | || |||| ||||||| | ||||||  ||| | ||||| ||| ||||| |
Sbjct  90022950  GTAGTTTTAAATATAAATCTAAATAGCTATAAAAATAATT-TTAATCT-AAT-ATAAATA  90023006

Query  448       aaatGACTCATCCAAATGTCTTCTAAAGGTTCACAACAC-AACTCCA  493
                 |||||||| ||| ||||||||||||||  || ||||| | |||||||
Sbjct  90023007  AAATGACTTATCTAAATGTCTTCTAAAAATTTACAACTCTAACTCCA  90023053

 Score = 78.7 bits (42),  Expect = 5e-12
 Identities = 79/97 (81%), Gaps = 1/97 (1%)
 Strand=Plus/Minus

Query  359       GCTCTAGGTTCCAACTCCTGCGTGGAGTGGTAGTTTATAGTACaaatttaaatagtttta  418
                 ||||||||||| | || | | ||| ||  |||||||||| ||  | ||||||||||||| 
Sbjct  91507152  GCTCTAGGTTCTAGCTTCAGTGTGAAGCTGTAGTTTATAATATCACTTTAAATAGTTTTT  91507093

Query  419       aaaaatattgtaaatctaaataataaacaaaatGACT  455
                 |||| |||| | ||||||||| ||||| |||||||||
Sbjct  91507092  AAAA-TATTTTTAATCTAAATGATAAAAAAAATGACT  91507057

 Score = 78.7 bits (42),  Expect = 5e-12
 Identities = 69/82 (84%), Gaps = 2/82 (2%)
 Strand=Plus/Minus

Query  405        tttaaatagttttaaaaaatattgtaaatctaaataataaacaaaatGACTCATCCAAAT  464
                  ||||||||| |||| |||||  | |  |||||||||||||| ||||||| | ||  ||||
Sbjct  282023400  TTTAAATAG-TTTACAAAATGCTTTTGATCTAAATAATAAATAAAATGATTTATTTAAAT  282023342

Query  465        G-TCTTCTAAAGGTTCACAACA  485
                  | ||||||||||||||||||||
Sbjct  282023341  GGTCTTCTAAAGGTTCACAACA  282023320

 Score = 76.8 bits (41),  Expect = 2e-11
 Identities = 96/123 (78%), Gaps = 2/123 (2%)
 Strand=Plus/Plus

Query  356        ACTGCTCTAGGTTCCAACTCCTGCGTGGAGTGGTAGTTTATAGTACaaatttaaatagtt  415
                  |||| ||| ||||| || | | ||||| ||  || || |||| ||  |||||||| ||||
Sbjct  293654934  ACTGTTCTGGGTTCTAATTTCGGCGTGAAGCTGTGGTGTATAATATGAATTTAAACAGTT  293654993

Query  416        ttaaaaaatattgtaaatctaaataataaacaaaatGACTCATCCAAATGTCTTCTAAAG  475
                  ||  |||||||| | |||||| |||| |||| ||||| || | | |||||||||||||| 
Sbjct  293654994  TT--AAAATATTTTTAATCTATATAAGAAACTAAATGGCTTAACTAAATGTCTTCTAAAA  293655051

Query  476        GTT  478
                  |||
Sbjct  293655052  GTT  293655054

 Score = 75.0 bits (40),  Expect = 7e-11
 Identities = 78/96 (81%), Gaps = 3/96 (3%)
 Strand=Plus/Plus

Query  389       TAGTTTATAGTACaaatttaaatagttttaaaaaatattgtaaatctaaataataaacaa  448
                 ||||||||| || ||||||  |||   || ||||||||| ||||| ||||||||||| | 
Sbjct  60299009  TAGTTTATAATATAAATTTGTATA--ATT-AAAAATATTTTAAATATAAATAATAAATAG  60299065

Query  449       aatGACTCATCCAAATGTCTTCTAAAGGTTCACAAC  484
                  || ||| ||| |||||||||||||| ||| |||||
Sbjct  60299066  GATAACTTATCTAAATGTCTTCTAAAAGTTTACAAC  60299101

 Score = 75.0 bits (40),  Expect = 7e-11
 Identities = 139/185 (75%), Gaps = 14/185 (8%)
 Strand=Plus/Minus

Query  389        TAGTTTATAGTACaaatttaaatagttttaaaaaatattgtaaatctaaataataaacaa  448
                  |||| |||| ||||||||||||  | ||| ||||||||| |||||||    |||  | ||
Sbjct  288846454  TAGTATATAATACAAATTTAAA--GGTTT-AAAAATATTTTAAATCT---GAAT--A-AA  288846404

Query  449        aatGACTCATCCAAATGTCTTCTAAAGGTTCACAACACAACTCCAGCTCCACGATTTTCT  508
                  ||||||| ||| ||||||||||||||  ||  ||||     | |||||  || |||||||
Sbjct  288846403  AATGACTTATCTAAATGTCTTCTAAAAATTTGCAACT----T-CAGCTTTACAATTTTCT  288846349

Query  509        GGAGCACCTAATAACTTGCTCCACCAACTCCACCAAATTCTCTAGAGCTAGAGCAGTCCC  568
                    ||| |||||| || |||| || ||||| | |||| || | | |||||  || ||| ||
Sbjct  288846348  AAAGCTCCTAATGACCTGCTTCATCAACTTCGCCAATTTTTTTGGAGCTGAAGAAGTTCC  288846289

Query  569        AAACA  573
                  |||||
Sbjct  288846288  AAACA  288846284

 Score = 75.0 bits (40),  Expect = 7e-11
 Identities = 161/218 (74%), Gaps = 14/218 (6%)
 Strand=Plus/Minus

Query  359        GCTCTAGGTTCCAACTCCTGCGTGGAGTGGTAGTTTATAGTACaaatttaaatagtttta  418
                  ||| ||||||||| || |  |||||||   ||||||||| || |||| |||||||||   
Sbjct  297835917  GCTATAGGTTCCAGCTTCAACGTGGAGCTATAGTTTATAATATAAATCTAAATAGTT---  297835861

Query  419        aaaaatattgtaaatctaaataataaacaaaatGACTCATCCAAATGTCTTCTAAAGGTT  478
                  | | || || | |||||| | |||||| ||||| | |  |||||||||||| ||||||||
Sbjct  297835860  ATAGAT-TT-TTAATCTAGACAATAAATAAAATAATTTGTCCAAATGTCTTATAAAGGTT  297835803

Query  479        CACAACACAACTCCAGCTCCACGATTTTCTGGAGCACCTAATAACTTGCTCCACCAA--C  536
                     || |    |  | ||  | |||||||| || ||| ||||||| || || |||||  |
Sbjct  297835802  TGTAA-ATG--TA-A-CTTTATGATTTTCTAGAACACATAATAACCTGTTC-ACCAATTC  297835749

Query  537        -TCCACCAAATTCTCTAGAGCTAGAGCAGTCCCAAACA  573
                   ||||| ||| | ||| ||||| ||| ||| |||||||
Sbjct  297835748  ATCCACTAAAATTTCTGGAGCTCGAGTAGTTCCAAACA  297835711

 Score = 71.3 bits (38),  Expect = 9e-10
 Identities = 62/74 (84%), Gaps = 0/74 (0%)
 Strand=Plus/Plus

Query  489       CTCCAGCTCCACGATTTTCTGGAGCACCTAATAACTTGCTCCACCAACTCCACCAAATTC  548
                 ||||||||||| |||||||||||||| ||||| |  | || ||| |||  ||||||||| 
Sbjct  99330502  CTCCAGCTCCATGATTTTCTGGAGCATCTAATGATCTACTTCACTAACCTCACCAAATTT  99330561

Query  549       TCTAGAGCTAGAGC  562
                 ||| ||||||||||
Sbjct  99330562  TCTGGAGCTAGAGC  99330575

 Score = 69.4 bits (37),  Expect = 3e-09
 Identities = 57/67 (85%), Gaps = 0/67 (0%)
 Strand=Plus/Minus

Query  492        CAGCTCCACGATTTTCTGGAGCACCTAATAACTTGCTCCACCAACTCCACCAAATTCTCT  551
                  |||||  ||||||||||||||||||||||||  |||||||  ||||| || ||||| |||
Sbjct  192078570  CAGCTTTACGATTTTCTGGAGCACCTAATAATCTGCTCCATTAACTCTACAAAATTTTCT  192078511

Query  552        AGAGCTA  558
                   ||||||
Sbjct  192078510  GGAGCTA  192078504

 Score = 63.9 bits (34),  Expect = 2e-07
 Identities = 67/83 (81%), Gaps = 2/83 (2%)
 Strand=Plus/Plus

Query  402       aaatttaaatagttttaaaaaatattgtaaatctaaataataaacaaaatGACTCATCCA  461
                 |||| ||||| ||||  |||||||||   ||| ||||||| ||| ||||  | | ||| |
Sbjct  13709138  AAATCTAAATTGTTT--AAAAATATTTCTAATTTAAATAACAAATAAAACAATTTATCTA  13709195

Query  462       AATGTCTTCTAAAGGTTCACAAC  484
                 ||| |||||||||||||||||||
Sbjct  13709196  AATATCTTCTAAAGGTTCACAAC  13709218

 Score = 63.9 bits (34),  Expect = 2e-07
 Identities = 74/93 (80%), Gaps = 4/93 (4%)
 Strand=Plus/Minus

Query  466        TCTTCTAAAGGTTCACAA--CACAACTCCAGCTCCACGATTTTCTGGAGCACCTAATAAC  523
                  |||||| |||| | ||||   |||||| |||| | |  |||||| ||||||||||||| |
Sbjct  216103489  TCTTCTGAAGGCTTACAAGTTACAACTTCAGCCCTATAATTTTCCGGAGCACCTAATATC  216103430

Query  524        TTGCTCCACCAACTCCACCAAATTCTC-TAGAG  555
                   | ||||||||||| || |||||| || |||||
Sbjct  216103429  ATACTCCACCAACTTCAACAAATT-TCATAGAG  216103398

 Score = 63.9 bits (34),  Expect = 2e-07
 Identities = 137/185 (74%), Gaps = 14/185 (8%)
 Strand=Plus/Minus

Query  389        TAGTTTATAGTACaaatttaaatagttttaaaaaatattgtaaatctaaataataaacaa  448
                  |||| |||| ||||||||||||  | ||| ||||||||| | ||||||||     || ||
Sbjct  288980166  TAGTATATAATACAAATTTAAA--GGTTT-AAAAATATTTTTAATCTAAA----CAA-AA  288980115

Query  449        aatGACTCATCCAAATGTCTTCTAAAGGTTCACAACACAACTCCAGCTCCACGATTTTCT  508
                  ||||||| |||  |||||||||||||  ||  ||||     | ||| |  || |||||||
Sbjct  288980114  AATGACTTATCTCAATGTCTTCTAAAATTTG-CAACT----T-CAGGTTTACAATTTTCT  288980061

Query  509        GGAGCACCTAATAACTTGCTCCACCAACTCCACCAAATTCTCTAGAGCTAGAGCAGTCCC  568
                    ||| |||||| ||  |||    ||||| ||||||||| | |  ||||| |||||| ||
Sbjct  288980060  AAAGCTCCTAATGACCCGCTTTGACAACTTCACCAAATTTTGTGAAGCTAAAGCAGTTCC  288980001

Query  569        AAACA  573
                  |||||
Sbjct  288980000  AAACA  288979996

 Score = 62.1 bits (33),  Expect = 6e-07
 Identities = 70/87 (80%), Gaps = 6/87 (7%)
 Strand=Plus/Minus

Query  388       GTAGTTTATAGTACaaatttaaatagttttaaaaaatattgtaaatctaaataataaaca  447
                 ||| |||||| ||  |||||||||| ||||||||||||      || || |||||||| |
Sbjct  22767590  GTAATTTATAATATTAATTTAAATAATTTTAAAAAATA------ATTTATATAATAAATA  22767537

Query  448       aaatGACTCATCCAAATGTCTTCTAAA  474
                 |||||| | ||| ||||||||||||||
Sbjct  22767536  AAATGATTTATCTAAATGTCTTCTAAA  22767510

 Score = 58.4 bits (31),  Expect = 7e-06
 Identities = 69/86 (80%), Gaps = 8/86 (9%)
 Strand=Plus/Minus

Query  389        TAGTTTATAGTACaaatttaaatagttttaaaaaatattgtaaatctaaataataaacaa  448
                  |||| |||| ||||||||||||  | ||| ||||||||| | ||||||||     || ||
Sbjct  289024450  TAGTATATAATACAAATTTAAA--GGTTT-AAAAATATTTTTAATCTAAA----CAA-AA  289024399

Query  449        aatGACTCATCCAAATGTCTTCTAAA  474
                  ||||||| |||  |||||||||||||
Sbjct  289024398  AATGACTTATCTCAATGTCTTCTAAA  289024373

 Score = 58.4 bits (31),  Expect = 7e-06
 Identities = 136/185 (74%), Gaps = 14/185 (8%)
 Strand=Plus/Minus

Query  389        TAGTTTATAGTACaaatttaaatagttttaaaaaatattgtaaatctaaataataaacaa  448
                  |||| |||| ||||||||||||  | ||| ||||||||| | ||||||||     || ||
Sbjct  289058770  TAGTATATAATACAAATTTAAA--GGTTT-AAAAATATTTTTAATCTAAA----CAA-AA  289058719

Query  449        aatGACTCATCCAAATGTCTTCTAAAGGTTCACAACACAACTCCAGCTCCACGATTTTCT  508
                  ||||||| |||  |||||||||||||  ||  ||||     | ||| |  || |||||||
Sbjct  289058718  AATGACTTATCTCAATGTCTTCTAAAATTTG-CAACT----T-CAGGTTTACAATTTTCT  289058665

Query  509        GGAGCACCTAATAACTTGCTCCACCAACTCCACCAAATTCTCTAGAGCTAGAGCAGTCCC  568
                    ||| |||||| ||  |||    ||||| ||||||||| | |  ||||  |||||| ||
Sbjct  289058664  AAAGCTCCTAATGACCCGCTTTGACAACTTCACCAAATTTTGTGAAGCTGAAGCAGTTCC  289058605

Query  569        AAACA  573
                  |||||
Sbjct  289058604  AAACA  289058600

 Score = 58.4 bits (31),  Expect = 7e-06
 Identities = 136/185 (74%), Gaps = 14/185 (8%)
 Strand=Plus/Minus

Query  389        TAGTTTATAGTACaaatttaaatagttttaaaaaatattgtaaatctaaataataaacaa  448
                  |||| |||| ||||||||||||  | ||| ||||||||| | ||||||||     || ||
Sbjct  289135575  TAGTATATAATACAAATTTAAA--GGTTT-AAAAATATTTTTAATCTAAA----CAA-AA  289135524

Query  449        aatGACTCATCCAAATGTCTTCTAAAGGTTCACAACACAACTCCAGCTCCACGATTTTCT  508
                  ||||||| |||  |||||||||||||  ||  ||||     | ||| |  || |||||||
Sbjct  289135523  AATGACTTATCTCAATGTCTTCTAAAATTTG-CAACT----T-CAGGTTTACAATTTTCT  289135470

Query  509        GGAGCACCTAATAACTTGCTCCACCAACTCCACCAAATTCTCTAGAGCTAGAGCAGTCCC  568
                    ||| |||||| ||  |||    ||||| ||||||||| | |  ||||  |||||| ||
Sbjct  289135469  AAAGCTCCTAATGACCCGCTTTGACAACTTCACCAAATTTTGTGAAGCTGAAGCAGTTCC  289135410

Query  569        AAACA  573
                  |||||
Sbjct  289135409  AAACA  289135405

 Score = 58.4 bits (31),  Expect = 7e-06
 Identities = 136/185 (74%), Gaps = 14/185 (8%)
 Strand=Plus/Minus

Query  389        TAGTTTATAGTACaaatttaaatagttttaaaaaatattgtaaatctaaataataaacaa  448
                  |||| |||| ||||||||||||  | ||| ||||||||| | ||||||||     || ||
Sbjct  289156060  TAGTATATAATACAAATTTAAA--GGTTT-AAAAATATTTTTAATCTAAA----CAA-AA  289156009

Query  449        aatGACTCATCCAAATGTCTTCTAAAGGTTCACAACACAACTCCAGCTCCACGATTTTCT  508
                  ||||||| |||  |||||||||||||  ||  ||||     |  || |  || |||||||
Sbjct  289156008  AATGACTTATCTCAATGTCTTCTAAAATTTG-CAACTT---T--AGGTTTACAATTTTCT  289155955

Query  509        GGAGCACCTAATAACTTGCTCCACCAACTCCACCAAATTCTCTAGAGCTAGAGCAGTCCC  568
                    ||| |||||||||  |||    ||||| ||||||||| | |  ||||  |||||| ||
Sbjct  289155954  AAAGCTCCTAATAACCCGCTTTGACAACTTCACCAAATTTTGTGAAGCTGAAGCAGTTCC  289155895

Query  569        AAACA  573
                  |||||
Sbjct  289155894  AAACA  289155890

 Score = 58.4 bits (31),  Expect = 7e-06
 Identities = 49/58 (84%), Gaps = 0/58 (0%)
 Strand=Plus/Plus

Query  499        ACGATTTTCTGGAGCACCTAATAACTTGCTCCACCAACTCCACCAAATTCTCTAGAGC  556
                  |||||||| | |||||||| ||||| ||||  || |||||||||||||| | ||||||
Sbjct  292129578  ACGATTTTTTAGAGCACCTGATAACATGCTTTACTAACTCCACCAAATTTTATAGAGC  292129635

>chr6 
Length=181357234

 Score = 209 bits (113),  Expect = 2e-51
 Identities = 182/215 (85%), Gaps = 6/215 (3%)
 Strand=Plus/Minus

Query  359       GCTCTAGGTTCCAACTCCTGCGTGGAGTGGTAGTTTATAGTACaaatttaaatagtttta  418
                 |||| |||||| |||||| | ||||||  |||||||||| ||  ||||||||||||||||
Sbjct  33105511  GCTCCAGGTTCTAACTCCAGTGTGGAGCTGTAGTTTATAATATCAATTTAAATAGTTTTA  33105452

Query  419       aaaaatattgtaaatctaaataataaacaaaatGACTCATCCAAATGTCTTCTAAAGGTT  478
                 |||| |||| | ||||||||||||| |||||||||||  || || ||||||||||||  |
Sbjct  33105451  AAAA-TATTTTTAATCTAAATAATATACAAAATGACTTGTCTAAGTGTCTTCTAAAG--T  33105395

Query  479       CACAACACAACTCCAGCTCCACGATTTTCTGGAGCACCTAATAACTTGCTCCACCAACTC  538
                   |   ||||||| |||||||||||||| ||||||||||||| || ||||||||||||||
Sbjct  33105394  --C-TTACAACTCTAGCTCCACGATTTTTTGGAGCACCTAATGACCTGCTCCACCAACTC  33105338

Query  539       CACCAAATTCTCTAGAGCTAGAGCAGTCCCAAACA  573
                 |||||||||  || ||||| |||| ||||||||||
Sbjct  33105337  CACCAAATTTCCTGGAGCTGGAGCGGTCCCAAACA  33105303

 Score = 193 bits (104),  Expect = 2e-46
 Identities = 179/215 (83%), Gaps = 6/215 (3%)
 Strand=Plus/Plus

Query  359        GCTCTAGGTTCCAACTCCTGCGTGGAGTGGTAGTTTATAGTACaaatttaaatagtttta  418
                  |||| |||||||| | || |  |||||| |||||||||| ||  ||||||| ||||||| 
Sbjct  152638135  GCTCCAGGTTCCAGCCCCAGTATGGAGTTGTAGTTTATAATATCAATTTAATTAGTTTT-  152638193

Query  419        aaaaatattgtaaatctaaataataaacaaaatGACTCATCCAAATGTCTTCTAAAGGTT  478
                  ||||||||| | ||| |||||||||||||||||| || ||| ||||||||| ||||||  
Sbjct  152638194  AAAAATATTTTTAATTTAAATAATAAACAAAATGGCTTATCTAAATGTCTTTTAAAGG--  152638251

Query  479        CACAACACAACTCCAGCTCCACGATTTTCTGGAGCACCTAATAACTTGCTCCACCAACTC  538
                    |   ||| |||||||||||||||||||||||||||||||| || ||||||||||||||
Sbjct  152638252  --C-TTACAGCTCCAGCTCCACGATTTTCTGGAGCACCTAATGACCTGCTCCACCAACTC  152638308

Query  539        CACCAAATTCTCTAGAGCTAGAGCAGTCCCAAACA  573
                  |||||||||   | ||||| ||||  |||||||||
Sbjct  152638309  CACCAAATTTGTTGGAGCTGGAGCTATCCCAAACA  152638343

 Score = 187 bits (101),  Expect = 9e-45
 Identities = 178/215 (83%), Gaps = 6/215 (3%)
 Strand=Plus/Minus

Query  359        GCTCTAGGTTCCAACTCCTGCGTGGAGTGGTAGTTTATAGTACaaatttaaatagtttta  418
                  |||| |||||| | |||  | ||||||| || ||||||| ||  ||| ||||||||||||
Sbjct  152986719  GCTCCAGGTTCTAGCTCTAGTGTGGAGTTGTTGTTTATAATATCAATCTAAATAGTTTTA  152986660

Query  419        aaaaatattgtaaatctaaataataaacaaaatGACTCATCCAAATGTCTTCTAAAGGTT  478
                  |||| |||| | ||||||||||||||||||||||||| ||| |||||||||||| ||   
Sbjct  152986659  AAAA-TATTTTTAATCTAAATAATAAACAAAATGACTTATCTAAATGTCTTCTAGAG---  152986604

Query  479        CACAACACAACTCCAGCTCCACGATTTTCTGGAGCACCTAATAACTTGCTCCACCAACTC  538
                   ||   ||| |||||||||||||||||||||||||||||||| |  |||||||| || ||
Sbjct  152986603  -ACTT-ACAGCTCCAGCTCCACGATTTTCTGGAGCACCTAATGATCTGCTCCACTAATTC  152986546

Query  539        CACCAAATTCTCTAGAGCTAGAGCAGTCCCAAACA  573
                  ||| ||||| | |||| || |||| ||||||||||
Sbjct  152986545  CACTAAATTTTTTAGAACTGGAGCTGTCCCAAACA  152986511

 Score = 185 bits (100),  Expect = 3e-44
 Identities = 179/216 (83%), Gaps = 9/216 (4%)
 Strand=Plus/Minus

Query  359       GCTCTAGGTTCCAACTCCTGCGTGGAGTGGTAGTTTATAGTACaaatttaaatagtttta  418
                 |||| |||||||| |||  | ||||||  |||||||||| ||| | ||||||||||||||
Sbjct  97112246  GCTCCAGGTTCCAGCTCTAGTGTGGAGCTGTAGTTTATAATACCAGTTTAAATAGTTTTA  97112187

Query  419       aaaaatattgtaaatctaaataataaacaaaatGACTCATCCAAATGTCTTCTAAAGGTT  478
                 |||| |||| | ||||||||||||||||||||||||| ||| |||||| |||||||   |
Sbjct  97112186  AAAA-TATTTTTAATCTAAATAATAAACAAAATGACTTATCTAAATGTGTTCTAAAAACT  97112128

Query  479       CACAACACAACTCCAGCTCCACGATTTTCTGGAGCACCTAAT-AACTTGCTCCACCAACT  537
                  | |||  ||||     | ||||||||||||||||||||||| ||| |||||||||||||
Sbjct  97112127  TATAACTTAACT-----T-CACGATTTTCTGGAGCACCTAATTAAC-TGCTCCACCAACT  97112075

Query  538       CCACCAAATTCTCTAGAGCTAGAGCAGTCCCAAACA  573
                 ||||||||||| || || || ||||  |||||||||
Sbjct  97112074  CCACCAAATTCCCTGGATCTGGAGCTATCCCAAACA  97112039

 Score = 182 bits (98),  Expect = 4e-43
 Identities = 158/186 (85%), Gaps = 7/186 (4%)
 Strand=Plus/Plus

Query  388       GTAGTTTATAGTACaaatttaaatagttttaaaaaatattgtaaatctaaataataaaca  447
                 ||||| |||| || |||| ||||||||||||||||||| | | |||||||||||||||||
Sbjct  44815199  GTAGTGTATAATATAAATCTAAATAGTTTTAAAAAATAGTTTTAATCTAAATAATAAACA  44815258

Query  448       aaatGACTCATCCAAATGTCTTCTAAAGGTTCACAACACAACTCCAGCTCCACGATTTTC  507
                 |||||| | ||  |||||||||||||| ||||||||| |   |  |||||||| ||||| 
Sbjct  44815259  AAATGAATTAT--AAATGTCTTCTAAATGTTCACAACTC---T--AGCTCCACAATTTTA  44815311

Query  508       TGGAGCACCTAATAACTTGCTCCACCAACTCCACCAAATTCTCTAGAGCTAGAGCAGTCC  567
                 ||||| | ||||| |||||||||||||||||||||||||| | |||||||||||  || |
Sbjct  44815312  TGGAGTATCTAATGACTTGCTCCACCAACTCCACCAAATTTTTTAGAGCTAGAGTTGTAC  44815371

Query  568       CAAACA  573
                 ||||||
Sbjct  44815372  CAAACA  44815377

 Score = 182 bits (98),  Expect = 4e-43
 Identities = 177/215 (82%), Gaps = 6/215 (3%)
 Strand=Plus/Plus

Query  359        GCTCTAGGTTCCAACTCCTGCGTGGAGTGGTAGTTTATAGTACaaatttaaatagtttta  418
                  |||| ||||||||||||| |  |||||| |||||||||| ||  ||||||||||| ||||
Sbjct  162419663  GCTCCAGGTTCCAACTCCAGTATGGAGTTGTAGTTTATAATATCAATTTAAATAG-TTTA  162419721

Query  419        aaaaatattgtaaatctaaataataaacaaaatGACTCATCCAAATGTCTTCTAAAGGTT  478
                  ||||||||| | ||||||||||||||||||||||||| ||  |||||| ||||||||| |
Sbjct  162419722  AAAAATATTTTTAATCTAAATAATAAACAAAATGACTTATTTAAATGTATTCTAAAGGCT  162419781

Query  479        CACAACACAACTCCAGCTCCACGATTTTCTGGAGCACCTAATAACTTGCTCCACCAACTC  538
                   | | |||   |  ||||||| |||||| ||||||||||||| || || ||||| |||||
Sbjct  162419782  TATAGCAC---T--AGCTCCAAGATTTTATGGAGCACCTAATGACATGTTCCACTAACTC  162419836

Query  539        CACCAAATTCTCTAGAGCTAGAGCAGTCCCAAACA  573
                  ||| || || | |  |||||||||  |||||||||
Sbjct  162419837  CACTAATTTTTTTGAAGCTAGAGCTATCCCAAACA  162419871

 Score = 176 bits (95),  Expect = 2e-41
 Identities = 176/215 (82%), Gaps = 6/215 (3%)
 Strand=Plus/Plus

Query  359        GCTCTAGGTTCCAACTCCTGCGTGGAGTGGTAGTTTATAGTACaaatttaaatagtttta  418
                  |||| |||||||| |||| | ||||||| |||||||||| ||  ||||||||||||||| 
Sbjct  179741748  GCTCCAGGTTCCAGCTCCAGTGTGGAGTTGTAGTTTATAATATCAATTTAAATAGTTTT-  179741806

Query  419        aaaaatattgtaaatctaaataataaacaaaatGACTCATCCAAATGTCTTCTAAAGGTT  478
                   |||||||| | ||||||||||||||||  ||||||| ||  |||||| ||||||||| |
Sbjct  179741807  TAAAATATTTTTAATCTAAATAATAAACGGAATGACTTATTTAAATGTATTCTAAAGGCT  179741866

Query  479        CACAACACAACTCCAGCTCCACGATTTTCTGGAGCACCTAATAACTTGCTCCACCAACTC  538
                   |  |  |  ||  |||||||||||||||||||||||||||| || |||||||| |||||
Sbjct  179741867  TA-TA-GC-GCT--AGCTCCACGATTTTCTGGAGCACCTAATGACATGCTCCACTAACTC  179741921

Query  539        CACCAAATTCTCTAGAGCTAGAGCAGTCCCAAACA  573
                  |||||| || | | ||||  ||||  |||||||||
Sbjct  179741922  CACCAATTTTTTTGGAGCCGGAGCTATCCCAAACA  179741956

 Score = 174 bits (94),  Expect = 7e-41
 Identities = 173/210 (82%), Gaps = 10/210 (5%)
 Strand=Plus/Minus

Query  364        AGGTTCCAACTCCTGCGTGGAGTGGTAGTTTATAGTACaaatttaaatagttttaaaaaa  423
                  |||||||| |||| | | ||||   ||||||||| ||  ||||||| | |||||||||| 
Sbjct  136896038  AGGTTCCAGCTCCAGTG-GGAGCTATAGTTTATAATATCAATTTAATTGGTTTTAAAAA-  136895981

Query  424        tattgtaaatctaaataataaacaaaatGACTCATCCAAATGTCTTCTAAAGGTTCACAA  483
                  |||| | ||||||||||||||||||||||| | ||| |||||||||||||||  |  |  
Sbjct  136895980  TATT-TTAATCTAAATAATAAACAAAATGAGTTATCTAAATGTCTTCTAAAG--T--C-T  136895927

Query  484        CACAACTCCAGCTCCACGATTTTCTGGAGCACCTAATAACTTGCTCCACCAACTCCACCA  543
                   |||||| ||||| || |||||||||||||||||||| |  |||||||||||||||||||
Sbjct  136895926  TACAACTTCAGCTTCATGATTTTCTGGAGCACCTAATGATCTGCTCCACCAACTCCACCA  136895867

Query  544        AATTCTC-TAGAGCTAGAGCAGTCCCAAAC  572
                  |||| || |||| ||  ||| |||||||||
Sbjct  136895866  AATT-TCATAGAACTGAAGCTGTCCCAAAC  136895838

 Score = 161 bits (87),  Expect = 5e-37
 Identities = 167/205 (81%), Gaps = 7/205 (3%)
 Strand=Plus/Minus

Query  367        TTCCAACTCCTGCGTGGAGTGGTAGTTTATAGTACaaatttaaatagttttaaaaaatat  426
                  ||||| |||| |  | |||| |||||||||| ||  |||||||||||||||||||  |||
Sbjct  169278356  TTCCAGCTCCAGTATAGAGTTGTAGTTTATAATATCAATTTAAATAGTTTTAAAA--TAT  169278299

Query  427        tgtaaatctaaataataaacaaaatGACTCATCCAAATGTCTTCTAAAGGTTCACAACAC  486
                  | | ||||||||||||||| ||||| ||| ||  |||||||||||| | |||      ||
Sbjct  169278298  TTTTAATCTAAATAATAAATAAAATAACTTATTTAAATGTCTTCTAGAAGTT-----TAC  169278244

Query  487        AACTCCAGCTCCACGATTTTCTGGAGCACCTAATAACTTGCTCCACCAACTCCACCAAAT  546
                  ||||| |||||||||||||| |||| |||||||| |  ||||||||||||||||||||||
Sbjct  169278243  AACTCTAGCTCCACGATTTTTTGGAACACCTAATGATCTGCTCCACCAACTCCACCAAAT  169278184

Query  547        TCTCTAGAGCTAGAGCAGTCCCAAA  571
                  | ||| ||||| ||||  | |||||
Sbjct  169278183  TTTCTGGAGCTGGAGCTATTCCAAA  169278159

 Score = 159 bits (86),  Expect = 2e-36
 Identities = 165/203 (81%), Gaps = 5/203 (2%)
 Strand=Plus/Plus

Query  359        GCTCTAGGTTCCAACTCCTGCGTGGAGTGGTAGTTTATAGTACaaatttaaatagtttta  418
                  |||| |||||| | |||| | || |||| |||||||||| ||  || ||||||||||| |
Sbjct  107779670  GCTCCAGGTTCTAGCTCCAGTGTAGAGTTGTAGTTTATAATATCAAGTTAAATAGTTTAA  107779729

Query  419        aaaaatattgtaaatctaaataataaacaaaatGACTCATCCAAATGTCTTCTAAAGGTT  478
                  ||||||| | | ||||||| ||||||||||||||||| ||| ||||||| ||||||||  
Sbjct  107779730  AAAAATAATTTTAATCTAACTAATAAACAAAATGACTTATCTAAATGTCATCTAAAGG--  107779787

Query  479        CACAACACAACTCCAGCTCCACGATTTTCTGGAGCACCTAATAACTTGCTCCACCAACTC  538
                  |   |||  | || ||||| |||||||||| ||||||||||| || |||| |||||||||
Sbjct  107779788  C-TTACA-TA-TCTAGCTCAACGATTTTCTAGAGCACCTAATGACCTGCTGCACCAACTC  107779844

Query  539        CACCAAATTCTCTAGAGCTAGAG  561
                   ||||||||  || ||||| |||
Sbjct  107779845  TACCAAATTTACTGGAGCTGGAG  107779867

 Score = 158 bits (85),  Expect = 7e-36
 Identities = 159/194 (82%), Gaps = 7/194 (4%)
 Strand=Plus/Minus

Query  388        GTAGTTTATAGTACaaatttaaatagttttaaaaaatattgtaaatctaaataataaaca  447
                  |||||||||| || || ||||||||||||| ||||  ||| | |||||||||||||||| 
Sbjct  123493630  GTAGTTTATAATATAAGTTTAAATAGTTTTTAAAATAATT-T-AATCTAAATAATAAACC  123493573

Query  448        aaatGACTCATCCAAATGTCTTCTAAAGGTTCACAACACAACTCCAGCTCCACGATTTTC  507
                  |||||||| ||  ||||||||| ||||| ||||      ||||| |||||||||||||||
Sbjct  123493572  AAATGACTTATATAAATGTCTTGTAAAGATTCA-----TAACTCTAGCTCCACGATTTTC  123493518

Query  508        TGGAGCACCTAATAACTTGCTCCACCAACTCCACCAAATTCTCTAGAGCTAGAGCAGTCC  567
                  |||||||| |||| ||  |||| ||||||||||| ||||| | |  ||||  ||||||||
Sbjct  123493517  TGGAGCACGTAATGACCGGCTCTACCAACTCCACTAAATTTTGTGTAGCTGAAGCAGTCC  123493458

Query  568        CAAACACACATCAC  581
                  |||||| |||| ||
Sbjct  123493457  CAAACAAACATGAC  123493444

 Score = 158 bits (85),  Expect = 7e-36
 Identities = 156/189 (83%), Gaps = 9/189 (5%)
 Strand=Plus/Minus

Query  349        TGTTCGAACT-GCTCTAGGTTCCAACTCCTGCGTGGAGTGGTAGTTTATAGTACaaattt  407
                  |||| | ||| |||| |||||||| |||| |||||| |  |||||||||| ||  |||||
Sbjct  165053949  TGTTTGGACTGGCTCCAGGTTCCAGCTCCAGCGTGGTGCTGTAGTTTATAATATCAATTT  165053890

Query  408        aaatagtttta-aaaaatattgtaaatctaaataataaacaaaatGACTCATCCAAATGT  466
                  |||||||||||  || ||||| | | |||||||||||||||||||||||  || | ||||
Sbjct  165053889  AAATAGTTTTATCAATATATT-T-AGTCTAAATAATAAACAAAATGACTTGTCTACATGT  165053832

Query  467        CTTCTAAAGGTTCACAACACAACTCCAGCTCCACGATTTTCTGGAGCACCTAATAACTTG  526
                  |||||||||||| |||||     | ||||||||  ||||||||||||||||||| | |||
Sbjct  165053831  CTTCTAAAGGTTTACAACT----T-CAGCTCCATAATTTTCTGGAGCACCTAATGATTTG  165053777

Query  527        CTCCACCAA  535
                  |||||||||
Sbjct  165053776  CTCCACCAA  165053768

 Score = 156 bits (84),  Expect = 2e-35
 Identities = 172/213 (81%), Gaps = 11/213 (5%)
 Strand=Plus/Minus

Query  364        AGGTTCCAACTCCTGCGTGGAGTGGTAGTTTATA--GTACaaatttaaatagttttaaaa  421
                  |||||| | ||||   ||||||| ||||||||||  || | ||| |||||||||||||||
Sbjct  142276899  AGGTTCTAGCTCCATTGTGGAGTTGTAGTTTATAACGT-C-AATCTAAATAGTTTTAAAA  142276842

Query  422        aatattgtaaatctaaataataaacaaaatGACTCATCCAAATGTCTTCTAAAGGTTCAC  481
                  | |||| | ||||||||||||||||||||| ||| ||| |||||| || ||||||    |
Sbjct  142276841  ATTATTTTTAATCTAAATAATAAACAAAATAACTTATCTAAATGTATTTTAAAGG----C  142276786

Query  482        AACACAACTCCAGCTCCACGATTTTCTGGAGCACCTAATAACTTGCTCCACCAACTCCAC  541
                     |||  |||| |||||||||||| | |||| || ||| || |||||||||||||||| 
Sbjct  142276785  -TTACAGTTCCATCTCCACGATTTTTTAGAGCGCCCAATGACCTGCTCCACCAACTCCAT  142276727

Query  542        CAAATTCTCT-AGAGCTAGAGCAGTCCCAAACA  573
                  |||||| ||| |||||||||||  | |||||||
Sbjct  142276726  CAAATT-TCTTAGAGCTAGAGCTATACCAAACA  142276695

 Score = 156 bits (84),  Expect = 2e-35
 Identities = 147/177 (83%), Gaps = 6/177 (3%)
 Strand=Plus/Plus

Query  359        GCTCTAGGTTCCAACTCCTGCGTGGAGTGGTAGTTTATAGTACaaatttaaatagtttta  418
                  |||| |||||||| |||| |  |||||  |||||||||| ||  ||||||||||||||| 
Sbjct  172110846  GCTCCAGGTTCCAGCTCCAGTATGGAGCTGTAGTTTATAATATCAATTTAAATAGTTTT-  172110904

Query  419        aaaaatattgtaaatctaaataataaacaaaatGACTCATCCAAATGTCTTCTAAAGGTT  478
                  ||||||||| ||||| ||||||||||| ||||||||| ||| |||||||||||||||| |
Sbjct  172110905  AAAAATATTTTAAATTTAAATAATAAATAAAATGACTTATCTAAATGTCTTCTAAAGGCT  172110964

Query  479        CACAACACAACTCCAGCTCCACGATTTTCTGGAGCACCTAATAACTTGCTCCACCAA  535
                   ||| | |  ||  | |||||| ||||||||||||||||||| ||  | ||||||||
Sbjct  172110965  TACAGC-C--CT--ATCTCCACAATTTTCTGGAGCACCTAATGACCCGGTCCACCAA  172111016

 Score = 150 bits (81),  Expect = 1e-33
 Identities = 151/184 (82%), Gaps = 8/184 (4%)
 Strand=Plus/Minus

Query  380        GTGGAGTGGTAGTTTATAGTACaaatttaaatagttttaaaaa-atattgtaaatctaaa  438
                  ||| ||| ||| ||| || ||  |||||||||||||||||||| ||||||  ||||||||
Sbjct  160753520  GTGTAGTTGTATTTTGTAATATCAATTTAAATAGTTTTAAAAATATATTG--AATCTAAA  160753463

Query  439        taataaacaaaatGACTCATCCAAATGTCTTCTAAAGGTTCACAACACAACTCCAGCTCC  498
                  ||||| ||||||||||| ||| |||||| |||||||| |  || |||   ||||| ||| 
Sbjct  160753462  TAATAGACAAAATGACTTATCTAAATGTATTCTAAAG-T--ACTACAG--CTCCAACTCT  160753408

Query  499        ACGATTTTCTGGAGCACCTAATAACTTGCTCCACCAACTCCACCAAATTCTCTAGAGCTA  558
                  || ||||||| ||||||||||| |  |||| ||||||||| |||||||| |||||| |||
Sbjct  160753407  ACCATTTTCTAGAGCACCTAATGATCTGCTTCACCAACTCTACCAAATTTTCTAGATCTA  160753348

Query  559        GAGC  562
                   |||
Sbjct  160753347  AAGC  160753344

 Score = 147 bits (79),  Expect = 1e-32
 Identities = 171/215 (80%), Gaps = 7/215 (3%)
 Strand=Plus/Minus

Query  359        GCTCTAGGTTCCAACTCCTGCGTGGAGTGGTAGTTTATAGTACaaatttaaatagtttta  418
                  ||||||||||  | |||  |  |||||  |||||||||| ||| ||||||||||||||||
Sbjct  106994437  GCTCTAGGTTAAAGCTCTAGTTTGGAGATGTAGTTTATAATACCAATTTAAATAGTTTTA  106994378

Query  419        aaaaatattgtaaatctaaataataaacaaaatGACTCATCCAAATGTCTTCTAAAGGTT  478
                  |||| |||| | ||| ||||||||||||||||||||   |  ||||||||||||||| | 
Sbjct  106994377  AAAA-TATTTTTAATTTAAATAATAAACAAAATGACATGTTTAAATGTCTTCTAAAG-T-  106994321

Query  479        CACAACACAACTCCAGCTCCACGATTTTCTGGAGCACCTAATAACTTGCTCCACCAACTC  538
                  |  | ||   ||| |||||||| ||||| || |||||||||| | ||||||| |||||||
Sbjct  106994320  CTTA-CAG--CTCTAGCTCCACAATTTTATGTAGCACCTAATGATTTGCTCCTCCAACTC  106994264

Query  539        CACCAAATTCTCTAGAGCTAGAGCAGTCCCAAACA  573
                   |||||| | | | | |||||||  |||| |||||
Sbjct  106994263  TACCAAAATTT-TGGGGCTAGAGTTGTCCTAAACA  106994230

 Score = 147 bits (79),  Expect = 1e-32
 Identities = 117/134 (87%), Gaps = 8/134 (6%)
 Strand=Plus/Minus

Query  403        aatttaaatagttttaaaaaatattgtaaatctaaataataaacaaaatGACTCATCCAA  462
                  |||||||||||||||||||| |||| ||||||||||||||||||||||||||| ||| ||
Sbjct  129883769  AATTTAAATAGTTTTAAAAA-TATTTTAAATCTAAATAATAAACAAAATGACTTATCTAA  129883711

Query  463        ATGTCTTCTAAA-GGTTCACAACACAACTCCAGCTCCACGATTTTCTGGAGCACCTAATA  521
                  || |||||||||  |||    |||  | || |||||||||||||||| ||||||||||||
Sbjct  129883710  ATATCTTCTAAATAGTT----ACA-GA-TCTAGCTCCACGATTTTCTAGAGCACCTAATA  129883657

Query  522        ACTTGCTCCACCAA  535
                  || |||||||||||
Sbjct  129883656  ACCTGCTCCACCAA  129883643

 Score = 128 bits (69),  Expect = 5e-27
 Identities = 103/119 (87%), Gaps = 4/119 (3%)
 Strand=Plus/Plus

Query  359        GCTCTAGGTTCCAACTCCTGCGTGGAGTGGTAGTTTATAGTACaaatttaaatagtttta  418
                  |||||||||| ||  ||| | ||||||  |||||||||| ||  ||||||||||||||||
Sbjct  179800105  GCTCTAGGTT-CAGTTCCAGTGTGGAGCTGTAGTTTATAATATCAATTTAAATAGTTTTA  179800163

Query  419        aaaaata-ttgtaaatctaaataataaacaaaatGACTCATCCAAATGTCTTCTAAAGG  476
                  |||| || |||| ||||||||||||||||||||||| | ||| ||||||||||||||||
Sbjct  179800164  AAAA-TATTTGT-AATCTAAATAATAAACAAAATGATTTATCTAAATGTCTTCTAAAGG  179800220

 Score = 126 bits (68),  Expect = 2e-26
 Identities = 119/143 (83%), Gaps = 5/143 (3%)
 Strand=Plus/Plus

Query  432        atctaaataataaacaaaatGACTCATCCAAATGTCTTCTAAAGGTTCACAACACAACTC  491
                  |||||||||||||| ||||||||  ||| ||||  | | |||| |||     ||||||||
Sbjct  126578228  ATCTAAATAATAAATAAAATGACATATCTAAATAACCTGTAAATGTT-----CACAACTC  126578282

Query  492        CAGCTCCACGATTTTCTGGAGCACCTAATAACTTGCTCCACCAACTCCACCAAATTCTCT  551
                   |||||||| ||||||||||||| | ||| || |||||||||||||||||| |||| |||
Sbjct  126578283  TAGCTCCACAATTTTCTGGAGCATCAAATGACCTGCTCCACCAACTCCACCGAATTTTCT  126578342

Query  552        AGAGCTAGAGCAGTCCCAAACAC  574
                   ||||||||||||||| ||||||
Sbjct  126578343  CGAGCTAGAGCAGTCCTAAACAC  126578365

 Score = 124 bits (67),  Expect = 7e-26
 Identities = 137/170 (81%), Gaps = 8/170 (5%)
 Strand=Plus/Minus

Query  392        TTTATAGTACaaatttaaatagttttaaaaaatattgtaaatctaaataataaacaaaat  451
                  |||||| ||  ||||||| |||||||||||| |||| | ||| |||||||||||||||||
Sbjct  139912078  TTTATAATATCAATTTAATTAGTTTTAAAAA-TATT-TTAATGTAAATAATAAACAAAAT  139912021

Query  452        GACTCATCCAAATGTCTTCTAAAGGTTCACAACACAACTCCAGCTCCACGATTTTCTGGA  511
                  || ||||| |||||||||||||||  | ||| |  ||||| |     ||||||||||| |
Sbjct  139912020  GATTCATCAAAATGTCTTCTAAAGTCTTACAGCCTAACTC-A-----ACGATTTTCTGAA  139911967

Query  512        GCACCTAATAACTTGCTCCACCAACTCCACCAAATTCTCTAGAGCTAGAG  561
                   |||||||| || ||||| || ||||| || |||||  ||||| ||||||
Sbjct  139911966  ACACCTAATGACCTGCTCTACTAACTCTACTAAATTTGCTAGACCTAGAG  139911917

 Score = 122 bits (66),  Expect = 2e-25
 Identities = 151/191 (79%), Gaps = 9/191 (5%)
 Strand=Plus/Minus

Query  385        GTGGTAGTTTATAGTACaaatttaaatagtttt-aaaaaatattgtaaatctaaataata  443
                  |||| |||||||| ||  ||||||||||||||| |||||||||| | |||||||||||| 
Sbjct  136002083  GTGG-AGTTTATAATATTAATTTAAATAGTTTTTAAAAAATATTTTTAATCTAAATAATG  136002025

Query  444        aacaaaatGACTCATCCAAATGTCTTCTAAAGGTTCACAACACAACTCCAGCTCCACGAT  503
                  ||  |||| ||| ||| ||| ||||||| ||||  |   || |   |  |||||||||||
Sbjct  136002024  AATGAAATAACTTATCTAAACGTCTTCTGAAGG--C-TTAC-C-GTTTTAGCTCCACGAT  136001970

Query  504        TTTCTGGAGCACCTAATAACTTGCTCCACCAACTCCACCAAATTCTCTAGA-GCTAGAGC  562
                  ||| ||||||| ||||| || | ||| |  |||||||||||||| ||| || ||| ||||
Sbjct  136001969  TTTTTGGAGCATCTAATGACCTCCTCAAGTAACTCCACCAAATT-TCTTGATGCTGGAGC  136001911

Query  563        AGTCCCAAACA  573
                    |||||||||
Sbjct  136001910  TATCCCAAACA  136001900

 Score = 119 bits (64),  Expect = 3e-24
 Identities = 138/173 (80%), Gaps = 7/173 (4%)
 Strand=Plus/Plus

Query  389       TAGTTTATAGTACaaatttaaatagttttaaaaaatattgtaaatctaaataataaacaa  448
                 || |||||| ||  ||||||| |||||||||||| |||| | ||| ||||||||||| ||
Sbjct  55427833  TAATTTATAATATCAATTTAATTAGTTTTAAAAA-TATT-TTAATGTAAATAATAAATAA  55427890

Query  449       aatGACTCATCCAAATGTCTTCTAAAGGTTCACAACACAACTCCAGCTCCACGATTTTCT  508
                 ||||| ||||| ||||||||||||||| | |  | ||   ||| | ||| | |||||| |
Sbjct  55427891  AATGATTCATCTAAATGTCTTCTAAAG-T-CTTA-CAG--CTCTAACTCAATGATTTTTT  55427945

Query  509       GGAGCACCTAATAACTTGCTCCACCAACTCCACCAAATTCTCTAGAGCTAGAG  561
                 | | |||||||| || ||||| |||||||| || |||||  ||||| ||||||
Sbjct  55427946  GAAACACCTAATGACCTGCTCTACCAACTCTACTAAATTTGCTAGACCTAGAG  55427998

 Score = 119 bits (64),  Expect = 3e-24
 Identities = 119/145 (82%), Gaps = 6/145 (4%)
 Strand=Plus/Plus

Query  364        AGGTTCCAACTCCTGCGTGGAGTGGTAGTTTATAGTACaaatttaaatagttttaaaaaa  423
                  ||||||||||||| | ||||||   |||||||||  |  ||||||| ||||||| |||||
Sbjct  135578567  AGGTTCCAACTCCAGTGTGGAGCTATAGTTTATAACATCAATTTAATTAGTTTT-AAAAA  135578625

Query  424        tattgtaaatctaaataataaacaaaatGACTCATCCAAATGTCTTCTAAAGGTTCACAA  483
                  |||| | |||||||||||||||  |||||||| ||| |||||| |||||||||    |  
Sbjct  135578626  TATTTTTAATCTAAATAATAAATGAAATGACTTATCTAAATGTATTCTAAAGG----C-T  135578680

Query  484        CACAACTCCAGCTCCACGATTTTCT  508
                   ||||||| ||||||||||||||||
Sbjct  135578681  TACAACTCTAGCTCCACGATTTTCT  135578705

 Score = 117 bits (63),  Expect = 1e-23
 Identities = 148/189 (78%), Gaps = 6/189 (3%)
 Strand=Plus/Minus

Query  359        GCTCTAGGTTCCAACTCCTGCGTGGAGTGGTAGTTTATAGTACaaatttaaatagtttta  418
                  ||||||||||||| |||| | ||||||  ||| |||||| ||  |||| |||||||||||
Sbjct  143201700  GCTCTAGGTTCCATCTCCAGTGTGGAGCTGTAATTTATAATATTAATTCAAATAGTTTTA  143201641

Query  419        aaaaatattgtaaatctaaataataaacaaaatGACTCATCCAAATGTCTTCTAAAGGTT  478
                  |||| |||| | |||||||||  | ||| |||||| | ||| ||||||||| ||| |   
Sbjct  143201640  AAAA-TATTTTTAATCTAAATGGTGAACGAAATGATTTATCTAAATGTCTTTTAATG---  143201585

Query  479        CACAACACAACTCCAGCTCCACGATTTTCTGGAGCACCTAATAACTTGCTCCACCAACTC  538
                   ||   |||||| |||||| |||||||| | |||||||||||||  | ||  | | ||| 
Sbjct  143201584  -ACTT-ACAACTTCAGCTCTACGATTTTTTAGAGCACCTAATAATCTACTTTATCGACTT  143201527

Query  539        CACCAAATT  547
                  |||||||||
Sbjct  143201526  CACCAAATT  143201518

 Score = 117 bits (63),  Expect = 1e-23
 Identities = 147/187 (79%), Gaps = 8/187 (4%)
 Strand=Plus/Plus

Query  389        TAGTTTATAGTACaaatttaaatagttttaaaaaatattgtaaatctaaataataaacaa  448
                  ||| || || || || ||||| || |||| ||||||||| | ||| ||||||||||||||
Sbjct  159978025  TAGCTTTTAATATAAGTTTAATTAATTTT-AAAAATATTTTTAATTTAAATAATAAACAA  159978083

Query  449        aatGACTCATCCAAATGTCTTCTAAAGGTTCACAACACAACTCCAGCTCCACGATTTTCT  508
                  |||||   ||| |||||| ||||||||    ||   | |  ||||  || |  |||||||
Sbjct  159978084  AATGATATATCTAAATGTTTTCTAAAG----AC-TTATAGATCCATGTCTATAATTTTCT  159978138

Query  509        GGAGCACCTAATA--ACTTGCTCCACCAACTCCACCAAATTCTCTAGAGCTAGAGCAGTC  566
                   || |||||||||  || |||||||||||||||| |||||| ||||||||| |||| |||
Sbjct  159978139  AGAACACCTAATAATACATGCTCCACCAACTCCATCAAATTTTCTAGAGCTGGAGCTGTC  159978198

Query  567        CCAAACA  573
                  |||||||
Sbjct  159978199  CCAAACA  159978205

 Score = 110 bits (59),  Expect = 2e-21
 Identities = 120/148 (81%), Gaps = 9/148 (6%)
 Strand=Plus/Plus

Query  373        CTCCTGCGTGGAGTGGTAGTTTATAGTACaaatttaaatagttttaaaaaatattgtaaa  432
                  |||| | |||||   |||||||||| ||  ||||||| ||||||||||  ||||| | ||
Sbjct  108730334  CTCCAGTGTGGATCTGTAGTTTATAATATCAATTTAATTAGTTTTAAA-GATATT-TTAA  108730391

Query  433        tctaaataataaacaaaatGACTCATCCAAATGTCTTCTAAAGGTTCACAACACAACTCC  492
                  |||||||||||| |||||||||| ||| ||| |||||||||||| | |||||     |||
Sbjct  108730392  TCTAAATAATAACCAAAATGACTTATCTAAAGGTCTTCTAAAGGCTTACAAC-----TCC  108730446

Query  493        AGCTCCACGATTTTCTGGAGCACCTAAT  520
                    || |||| ||||||||||||||||||
Sbjct  108730447  --CTTCACGGTTTTCTGGAGCACCTAAT  108730472

 Score = 106 bits (57),  Expect = 3e-20
 Identities = 112/138 (81%), Gaps = 6/138 (4%)
 Strand=Plus/Plus

Query  404        atttaaatagttttaaaaaatattgtaaatctaaataataaacaaaatGACTCATCCAAA  463
                  ||||||||||||||||||| || | | ||| ||||||||||| ||||| | | ||| |||
Sbjct  105330632  ATTTAAATAGTTTTAAAAACTAATTTTAATTTAAATAATAAATAAAATTAGTTATCTAAA  105330691

Query  464        TGTCTTCTAAAGGTTCACAACACAACTCCAGCTCCACGATTTTCTGGAGCACCTAATAAC  523
                  || |||||||||  | |  | | | ||  | ||| ||||||||||| |||||||||||| 
Sbjct  105330692  TGCCTTCTAAAG--T-ATTATA-ACCT-GA-CTCTACGATTTTCTGAAGCACCTAATAAT  105330745

Query  524        TTGCTCCACCAACTCCAC  541
                   |||||||||||||||||
Sbjct  105330746  CTGCTCCACCAACTCCAC  105330763

 Score = 102 bits (55),  Expect = 3e-19
 Identities = 84/98 (86%), Gaps = 2/98 (2%)
 Strand=Plus/Plus

Query  380        GTGGAGTGGTAGTTTATAGTACaaatttaaatagttttaaaaaatattgtaaatctaaat  439
                  ||||||  |||||||||| ||  ||||||||||||||| ||||||||| | |||||||||
Sbjct  158428710  GTGGAGCTGTAGTTTATAATATTAATTTAAATAGTTTT-AAAAATATTTTTAATCTAAAT  158428768

Query  440        aataaacaaaatGACTCATCCAAATGTCTTCTAAAGGT  477
                  ||| |||||||| | | ||| ||||||||||||| |||
Sbjct  158428769  AAT-AACAAAATTATTTATCTAAATGTCTTCTAAGGGT  158428805

 Score = 99.0 bits (53),  Expect = 4e-18
 Identities = 114/143 (80%), Gaps = 5/143 (3%)
 Strand=Plus/Minus

Query  431        aatctaaataataaacaaaatGACTCATCCAAATGTCTTCTAAAGGTTCACAACACAACT  490
                  ||| ||||||||||| |||| |||   |  |||||||||||||||||||| |||| |   
Sbjct  143393930  AATTTAAATAATAAATAAAACGACCTGTATAAATGTCTTCTAAAGGTTCATAACA-A---  143393875

Query  491        CCAGCTCCACGATTTTCTGGAGCACCTAATAACTTGCTCCACCAACTCCACCAAATTCTC  550
                   || |||||||||||||||||  | ||||| || | || |||||||| ||| || || | 
Sbjct  143393874  -CATCTCCACGATTTTCTGGACTATCTAATGACCTCCTGCACCAACTTCACTAATTTTTA  143393816

Query  551        TAGAGCTAGAGCAGTCCCAAACA  573
                  | ||||||||| |||||||||||
Sbjct  143393815  TGGAGCTAGAGTAGTCCCAAACA  143393793

 Score = 97.1 bits (52),  Expect = 2e-17
 Identities = 140/182 (77%), Gaps = 8/182 (4%)
 Strand=Plus/Minus

Query  393        TTATAGTACaaatt-taaatagttttaaaaaatattgtaaatctaaataataaacaaaat  451
                  ||||| || ||||| |  |||| ||||||| || || | ||||||||||||||| |||||
Sbjct  163318714  TTATAATA-AAATTGTGGATAG-TTTAAAATATCTTTTTAATCTAAATAATAAATAAAAT  163318657

Query  452        GACTCATCCAAATGTCTTCTAAAGGTTCACAACACAACTCCAGCTCCACGATTTTCTGGA  511
                  || | ||| |||| | || ||||||||||||||     || | |||||||||||||| ||
Sbjct  163318656  GATTTATCTAAATATATTTTAAAGGTTCACAAC-----TCTAACTCCACGATTTTCTAGA  163318602

Query  512        GCACCTAATAACTTGCTCCACCAACTCCACCAAATTCTCTAGAGCTAGAGCAGTCCCAAA  571
                    | ||||| || |  |  || ||||||||||||||   | ||||| || ||||| ||||
Sbjct  163318601  ATATCTAATGACCTATTAAACTAACTCCACCAAATTTGTTGGAGCTGGAACAGTCACAAA  163318542

Query  572        CA  573
                  ||
Sbjct  163318541  CA  163318540

 Score = 93.5 bits (50),  Expect = 2e-16
 Identities = 81/95 (85%), Gaps = 5/95 (5%)
 Strand=Plus/Plus

Query  461        AAATGTCTTCTAAAGGTTCACAACACAACTCCAGCTCCACGATTTTCTGGAGCACCTAAT  520
                  ||||||||||||||||    |   ||| |||||||||||||||||| |||||||| ||||
Sbjct  133577513  AAATGTCTTCTAAAGG----C-TTACAGCTCCAGCTCCACGATTTTTTGGAGCACGTAAT  133577567

Query  521        AACTTGCTCCACCAACTCCACCAAATTCTCTAGAG  555
                  |||  | |||||||||||||||||||||||| |||
Sbjct  133577568  AACCCGTTCCACCAACTCCACCAAATTCTCTGGAG  133577602

 Score = 93.5 bits (50),  Expect = 2e-16
 Identities = 90/109 (83%), Gaps = 3/109 (3%)
 Strand=Plus/Minus

Query  467        CTTCTAAAGGTTCACAAC-ACAACTCCAGCTCCACGATTTTCTGGAGCACCTAATAACTT  525
                  |||||||||| | |||||  || ||| |||| ||||||||||| ||||| ||||| || |
Sbjct  172972644  CTTCTAAAGGCTTACAACTCCAGCTCTAGCTACACGATTTTCTAGAGCATCTAATGACCT  172972585

Query  526        GCTCCACCAACTCCACCAAATTCTCTAG-AGCTAGAGCAGTCCCAAACA  573
                  ||||||| |||||||||||||| ||| | |||| |||   |||||||||
Sbjct  172972584  GCTCCACTAACTCCACCAAATT-TCTTGCAGCTCGAGATATCCCAAACA  172972537

 Score = 86.1 bits (46),  Expect = 3e-14
 Identities = 118/152 (78%), Gaps = 8/152 (5%)
 Strand=Plus/Minus

Query  388       GTAGTTTATAGTACaaatttaaatagttttaaaaaatattgtaaatctaaataataaaca  447
                 |||||||||| || ||| ||| ||||||| ||||  |||| ||| | |||||||||| ||
Sbjct  88377619  GTAGTTTATAATATAAAATTAGATAGTTT-AAAAGGTATTTTAACT-TAAATAATAAGCA  88377562

Query  448       aaatGACTCATCCAAATGTCTTCTAAAGGTTCACAACACAACTCCAGCTCCACGATTTTC  507
                 |||  | |  |  |||||||||||||||||||| | | ||  |  ||||||| |||||| 
Sbjct  88377561  AAACAAATTGTTTAAATGTCTTCTAAAGGTTCATA-C-CAT-T--AGCTCCATGATTTTT  88377507

Query  508       T-GGAGCACCTAATAACTTGCTCCACCAACTC  538
                 | ||||||| |||| || || || || |||||
Sbjct  88377506  TTGGAGCACTTAATGACATGTTCTACTAACTC  88377475

 Score = 82.4 bits (44),  Expect = 4e-13
 Identities = 74/89 (83%), Gaps = 0/89 (0%)
 Strand=Plus/Plus

Query  485       ACAACTCCAGCTCCACGATTTTCTGGAGCACCTAATAACTTGCTCCACCAACTCCACCAA  544
                 ||||||||||||| ||||||||||||| || ||||| |||| || ||| ||| |||||||
Sbjct  98270574  ACAACTCCAGCTCTACGATTTTCTGGATCATCTAATGACTTACTTCACAAACCCCACCAA  98270633

Query  545       ATTCTCTAGAGCTAGAGCAGTCCCAAACA  573
                 ||| | | |||||| | |  |||||||||
Sbjct  98270634  ATTTTTTGGAGCTAAAACTATCCCAAACA  98270662

 Score = 82.4 bits (44),  Expect = 4e-13
 Identities = 133/174 (76%), Gaps = 13/174 (7%)
 Strand=Plus/Plus

Query  403        aatttaaatagttttaaaaaatattgtaaatctaaataataaacaaaatGACTCATCCAA  462
                  ||||||||||| |||    ||| || ||||||||||||||||||||||| | | ||  ||
Sbjct  161859456  AATTTAAATAG-TTT----AATTTTTTAAATCTAAATAATAAACAAAATAATTTATATAA  161859510

Query  463        ATGTCTTCTAAAGGTTCACAACACAACTCCAGCTCCACGATTTTCTGGAGCACCTAATAA  522
                  ||| ||| ||||| ||      |||  |  |||||||||||||||| ||||||||||| |
Sbjct  161859511  ATGACTTTTAAAGATT-----TACAGGTTTAGCTCCACGATTTTCTAGAGCACCTAATGA  161859565

Query  523        CTTGCTCCACCAACTCCACCAAATTCTCT-AGAGCTAGAGC-AGTCCCAAACAC  574
                    |||||||  ||||  |||||||| | | |||||| |||  || || ||||||
Sbjct  161859566  TATGCTCCATAAACTTTACCAAATTTTTTTAGAGCTGGAGTTAG-CCTAAACAC  161859618

 Score = 80.5 bits (43),  Expect = 2e-12
 Identities = 57/64 (89%), Gaps = 0/64 (0%)
 Strand=Plus/Minus

Query  484       CACAACTCCAGCTCCACGATTTTCTGGAGCACCTAATAACTTGCTCCACCAACTCCACCA  543
                 |||| |||||||||||||||||||||||| ||||||| || ||||||| |||||| ||||
Sbjct  69188644  CACAGCTCCAGCTCCACGATTTTCTGGAGAACCTAATGACCTGCTCCATCAACTCTACCA  69188585

Query  544       AATT  547
                 | ||
Sbjct  69188584  ATTT  69188581

 Score = 80.5 bits (43),  Expect = 2e-12
 Identities = 84/103 (82%), Gaps = 5/103 (5%)
 Strand=Plus/Minus

Query  433        tctaaataataaacaaaatGACTCATCCAAATGTCTTCTAAAGGTTCACAACACAACTCC  492
                  |||||||||||    |||||||| ||| |||| |||||||| || | || | || |  ||
Sbjct  111215113  TCTAAATAATATCGGAAATGACTTATCTAAATATCTTCTAATGGCTTAC-A-AC-A--CC  111215059

Query  493        AGCTCCACGATTTTCTGGAGCACCTAATAACTTGCTCCACCAA  535
                  ||||||||||||||||||| |||||||||   |||||||||||
Sbjct  111215058  AGCTCCACGATTTTCTGGATCACCTAATAGTCTGCTCCACCAA  111215016

 Score = 78.7 bits (42),  Expect = 5e-12
 Identities = 72/87 (83%), Gaps = 0/87 (0%)
 Strand=Plus/Minus

Query  485       ACAACTCCAGCTCCACGATTTTCTGGAGCACCTAATAACTTGCTCCACCAACTCCACCAA  544
                 |||||| ||||||||| |||||||| | ||||| || | |||||||||||||| ||||||
Sbjct  71474790  ACAACTTCAGCTCCACAATTTTCTGAATCACCTGATGATTTGCTCCACCAACTTCACCAA  71474731

Query  545       ATTCTCTAGAGCTAGAGCAGTCCCAAA  571
                 ||| | | |||||  |||  |||||||
Sbjct  71474730  ATTTTTTGGAGCTGAAGCTATCCCAAA  71474704

 Score = 78.7 bits (42),  Expect = 5e-12
 Identities = 91/115 (79%), Gaps = 2/115 (2%)
 Strand=Plus/Minus

Query  358       TGCTCTAGGTTCCAACTCCTGCGTGGAGTGGTAGTTTATAGTACaaatttaaatagtttt  417
                 ||||||||||| || || | | ||  ||  ||||||||||    ||||||||||||||||
Sbjct  89769741  TGCTCTAGGTTTCAGCTTCAGTGTAAAGCTGTAGTTTATAACTTAAATTTAAATAGTTTT  89769682

Query  418       aaaaaatattgtaaatctaaataataaacaaaatGACTCATCCAAATGTCTTCTA  472
                 ||||| |||| | ||||||||||||||| ||| | ||  ||| |||| ||| |||
Sbjct  89769681  AAAAATTATTTTTAATCTAAATAATAAA-AAA-TAACGTATCTAAATCTCTACTA  89769629

 Score = 76.8 bits (41),  Expect = 2e-11
 Identities = 73/89 (82%), Gaps = 0/89 (0%)
 Strand=Plus/Plus

Query  485        ACAACTCCAGCTCCACGATTTTCTGGAGCACCTAATAACTTGCTCCACCAACTCCACCAA  544
                  ||| ||| |||||||||||||| ||||| ||||||| |  ||||| ||||||||||| ||
Sbjct  158429374  ACAGCTCTAGCTCCACGATTTTTTGGAGTACCTAATGATCTGCTCTACCAACTCCACTAA  158429433

Query  545        ATTCTCTAGAGCTAGAGCAGTCCCAAACA  573
                  ||| ||| || || |||   |||||||||
Sbjct  158429434  ATTTTCTGGACCTGGAGGTATCCCAAACA  158429462

 Score = 73.1 bits (39),  Expect = 3e-10
 Identities = 78/97 (80%), Gaps = 1/97 (1%)
 Strand=Plus/Plus

Query  388        GTAGTTTATAGTACaaatttaaatagttttaaaaa-atattgtaaatctaaataataaac  446
                  ||| |||||| ||   |||||||| |||| ||||| ||| | | ||||||||| | ||| 
Sbjct  135627206  GTACTTTATAATATGCATTTAAATGGTTTCAAAAATATAATATTAATCTAAATTAGAAAT  135627265

Query  447        aaaatGACTCATCCAAATGTCTTCTAAAGGTTCACAA  483
                  ||||||  | ||| ||||||||||||||||||| |||
Sbjct  135627266  AAAATGGTTTATCTAAATGTCTTCTAAAGGTTCGCAA  135627302

 Score = 69.4 bits (37),  Expect = 3e-09
 Identities = 69/84 (82%), Gaps = 4/84 (5%)
 Strand=Plus/Plus

Query  401       CaaatttaaatagttttaaaaaatattgtaaatctaaataataaacaaaatGACTCATCC  460
                 ||| |||||||||| |||||| || || | ||| |||| |||||| |||| |||| ||| 
Sbjct  30925734  CAATTTTAAATAGTGTTAAAACAT-TT-TTAAT-TAAA-AATAAATAAAACGACTTATCT  30925789

Query  461       AAATGTCTTCTAAAGGTTCACAAC  484
                  ||||||||||||||| | |||||
Sbjct  30925790  GAATGTCTTCTAAAGGCTTACAAC  30925813

 Score = 69.4 bits (37),  Expect = 3e-09
 Identities = 74/91 (81%), Gaps = 5/91 (5%)
 Strand=Plus/Minus

Query  385        GTGGTAGT-TTATAGTACaaatttaaatagttttaaaaa-atattgtaaatctaaataat  442
                  ||||| || ||||| |  |||||||||| |||| ||| | || || | ||||||||||| 
Sbjct  162044988  GTGGTTGTATTATA-T--AAATTTAAATCGTTTAAAATATATGTTTTTAATCTAAATAAA  162044932

Query  443        aaacaaaatGACTCATCCAAATGTCTTCTAA  473
                  ||| ||||| ||| ||||| |||||||||||
Sbjct  162044931  AAATAAAATTACTTATCCACATGTCTTCTAA  162044901

 Score = 54.7 bits (29),  Expect = 9e-05
 Identities = 29/29 (100%), Gaps = 0/29 (0%)
 Strand=Plus/Plus

Query  489        CTCCAGCTCCACGATTTTCTGGAGCACCT  517
                  |||||||||||||||||||||||||||||
Sbjct  179800221  CTCCAGCTCCACGATTTTCTGGAGCACCT  179800249

>chr5 
Length=226353449

 Score = 209 bits (113),  Expect = 2e-51
 Identities = 184/218 (84%), Gaps = 6/218 (3%)
 Strand=Plus/Plus

Query  356        ACTGCTCTAGGTTCCAACTCCTGCGTGGAGTGGTAGTTTATAGTACaaatttaaatagtt  415
                  || |||||||||| || |||| |  |||||   ||||||||| || |||||||||||| |
Sbjct  118410869  ACCGCTCTAGGTTTCAGCTCCAGTATGGAGCTATAGTTTATAATATAAATTTAAATAG-T  118410927

Query  416        ttaaaaaatattgtaaatctaaataataaacaaaatGACTCATCCAAATGTCTTCTAAAG  475
                  |||||||||||| ||||| |||||||||||||||| |||| ||| ||||||||||| |||
Sbjct  118410928  TTAAAAAATATTTTAAATTTAAATAATAAACAAAACGACTTATCTAAATGTCTTCTGAAG  118410987

Query  476        GTTCACAACACAACTCCAGCTCCACGATTTTCTGGAGCACCTAATAACTTGCTCCACCAA  535
                  |||     |||||||||| |||||| ||||||||||||||||||| || || || |||||
Sbjct  118410988  GTT-----CACAACTCCATCTCCACAATTTTCTGGAGCACCTAATGACCTGATCTACCAA  118411042

Query  536        CTCCACCAAATTCTCTAGAGCTAGAGCAGTCCCAAACA  573
                  ||||| |||| | ||| ||||||||| |||||||||||
Sbjct  118411043  CTCCATCAAAATTTCTGGAGCTAGAGTAGTCCCAAACA  118411080

 Score = 209 bits (113),  Expect = 2e-51
 Identities = 184/217 (85%), Gaps = 10/217 (5%)
 Strand=Plus/Minus

Query  359        GCTCTAGGTTCCAACTCCTGCGTGGAGTGGTAGTTTATAGTACaaatttaaatagtttta  418
                  |||| |||||| |||||| | ||||||  |||||||||| ||  ||||||||||||||||
Sbjct  192752719  GCTCCAGGTTCTAACTCCAGTGTGGAGCTGTAGTTTATAATATCAATTTAAATAGTTTTA  192752660

Query  419        aaaaatattgtaaatctaaataataaacaaaatGACTCATCCAAATGTCTTCTAAAG-GT  477
                  |||| |||| | ||||||||||||| ||||||||||| ||| || |||||||||||| ||
Sbjct  192752659  AAAA-TATTTTTAATCTAAATAATATACAAAATGACTTATCTAAGTGTCTTCTAAAGTGT  192752601

Query  478        TCACAACACAACTCCAGCTCCACGATTTTCTGGAGCACCTAATAACTTGCTCCACCAACT  537
                  | ||| | |   |  |||||||||||||| ||||||||||||| || |||||||||||||
Sbjct  192752600  T-ACAGCTC---T--AGCTCCACGATTTTTTGGAGCACCTAATGACCTGCTCCACCAACT  192752547

Query  538        CCACCAAATTCTC-TAGAGCTAGAGCAGTCCCAAACA  573
                  |||||||||| || | ||||| |||| ||||||||||
Sbjct  192752546  CCACCAAATT-TCGTGGAGCTGGAGCGGTCCCAAACA  192752511

 Score = 209 bits (113),  Expect = 2e-51
 Identities = 184/217 (85%), Gaps = 10/217 (5%)
 Strand=Plus/Plus

Query  359        GCTCTAGGTTCCAACTCCTGCGTGGAGTGGTAGTTTATAGTACaaatttaaatagtttta  418
                  ||||||||||| |||||| | ||||||  |||||||||| ||  ||||||||||||||| 
Sbjct  219318850  GCTCTAGGTTCTAACTCCAGTGTGGAGCTGTAGTTTATAATATCAATTTAAATAGTTTT-  219318908

Query  419        aaaaatattgtaaatctaaataataaacaaaatGACTCATCCAAATGTCTTCTAAAG-GT  477
                  ||||||||| | ||||||||||||| ||||||| ||| ||| || |||||||||||| ||
Sbjct  219318909  AAAAATATTTTTAATCTAAATAATATACAAAATAACTTATCTAAGTGTCTTCTAAAGTGT  219318968

Query  478        TCACAACACAACTCCAGCTCCACGATTTTCTGGAGCACCTAATAACTTGCTCCACCAACT  537
                  | ||| | |   |  |||||||||||||| ||||||||||||| || |||||||||||||
Sbjct  219318969  T-ACAGCTC---T--AGCTCCACGATTTTTTGGAGCACCTAATGACCTGCTCCACCAACT  219319022

Query  538        CCACCAAATTCTC-TAGAGCTAGAGCAGTCCCAAACA  573
                  |||||||||| || | ||||| |||| ||||||||||
Sbjct  219319023  CCACCAAATT-TCGTGGAGCTGGAGCGGTCCCAAACA  219319058

 Score = 202 bits (109),  Expect = 3e-49
 Identities = 181/215 (84%), Gaps = 7/215 (3%)
 Strand=Plus/Plus

Query  359        GCTCTAGGTTCCAACTCCTGCGTGGAGTGGTAGTTTATAGTACaaatttaaatagtttta  418
                  |||| ||||||||  |||   ||||| | |||||||||| ||  ||||||||||||||||
Sbjct  217161892  GCTCCAGGTTCCAGTTCCAATGTGGAATTGTAGTTTATAATATCAATTTAAATAGTTTTA  217161951

Query  419        aaaaatattgtaaatctaaataataaacaaaatGACTCATCCAAATGTCTTCTAAAGGTT  478
                  |||| |||| | |||||||||| |||||||||||||| ||| |||||| |||||||||  
Sbjct  217161952  AAAA-TATT-TTAATCTAAATAGTAAACAAAATGACTTATCTAAATGTATTCTAAAGG--  217162007

Query  479        CACAACACAACTCCAGCTCCACGATTTTCTGGAGCACCTAATAACTTGCTCCACCAACTC  538
                    |   |||||||||||||||||||||||||||||||||||| || ||||| ||||||||
Sbjct  217162008  --C-TTACAACTCCAGCTCCACGATTTTCTGGAGCACCTAATGACCTGCTCTACCAACTC  217162064

Query  539        CACCAAATTCTCTAGAGCTAGAGCAGTCCCAAACA  573
                  |  ||||||  |||||||| |||| ||||||||||
Sbjct  217162065  CGTCAAATTTCCTAGAGCTTGAGCTGTCCCAAACA  217162099

 Score = 195 bits (105),  Expect = 5e-47
 Identities = 168/198 (85%), Gaps = 6/198 (3%)
 Strand=Plus/Plus

Query  360        CTCTAGGTTCCAACTCCTGCGTGGAGTGGTAGTTTATAGTACaaatttaaatagttttaa  419
                  ||| ||||||||||||| | ||||||  |||||||||| ||  ||||||| ||||||| |
Sbjct  178955867  CTCCAGGTTCCAACTCCAGTGTGGAGCTGTAGTTTATAATATCAATTTAAGTAGTTTT-A  178955925

Query  420        aaaatattgtaaatctaaataataaacaaaatGACTCATCCAAATGTCTTCTAAAGGTTC  479
                  |||||||| | ||| ||||| ||||||||||||||| ||| |||||||||||||||    
Sbjct  178955926  AAAATATTTTTAATATAAATGATAAACAAAATGACTTATCTAAATGTCTTCTAAAG----  178955981

Query  480        ACAACACAACTCCAGCTCCACGATTTTCTGGAGCACCTAATAACTTGCTCCACCAACTCC  539
                  ||  |||| ||||||||||||| |||||| |||||| |||| || |||||||||||||||
Sbjct  178955982  AC-TCACAGCTCCAGCTCCACGGTTTTCTAGAGCACTTAATGACCTGCTCCACCAACTCC  178956040

Query  540        ACCAAATTCTCTAGAGCT  557
                  |||||||| ||| |||||
Sbjct  178956041  ACCAAATTTTCTGGAGCT  178956058

 Score = 187 bits (101),  Expect = 9e-45
 Identities = 160/188 (85%), Gaps = 6/188 (3%)
 Strand=Plus/Minus

Query  360        CTCTAGGTTCCAACTCCTGCGTGGAGTGGTAGTTTATAGTACaaatttaaatagttttaa  419
                  ||||||||| || |||| | ||||||  |||||||||| ||  ||||||||||| ||| |
Sbjct  192687174  CTCTAGGTTTCAGCTCCAGTGTGGAGCTGTAGTTTATAATATCAATTTAAATAG-TTTCA  192687116

Query  420        aaaatattgtaaatctaaataataaacaaaatGACTCATCCAAATGTCTTCTAAAGGTTC  479
                  |||| ||| ||||||||||||||||||||||||||| ||| |||||||||||||||| | 
Sbjct  192687115  AAAACATTTTAAATCTAAATAATAAACAAAATGACTTATCTAAATGTCTTCTAAAGGCTT  192687056

Query  480        ACAACACAACTCCAGCTCCACGATTTTCTGGAGCACCTAATAACTTGCTCCACCAACTCC  539
                  ||||| | |    | |||||||||||||||||||||||||| |||||||||  |||||| 
Sbjct  192687055  ACAACTCTA----A-CTCCACGATTTTCTGGAGCACCTAATGACTTGCTCCGTCAACTCT  192687001

Query  540        ACCAAATT  547
                  ||||||||
Sbjct  192687000  ACCAAATT  192686993

 Score = 187 bits (101),  Expect = 9e-45
 Identities = 178/215 (83%), Gaps = 6/215 (3%)
 Strand=Plus/Minus

Query  359        GCTCTAGGTTCCAACTCCTGCGTGGAGTGGTAGTTTATAGTACaaatttaaatagtttta  418
                  |||| |||||| |||||  | || |||  |||||||||| ||  ||||||||||||||||
Sbjct  220457444  GCTCCAGGTTCTAACTCTAGTGTAGAGCTGTAGTTTATAATATCAATTTAAATAGTTTTA  220457385

Query  419        aaaaatattgtaaatctaaataataaacaaaatGACTCATCCAAATGTCTTCTAAAGGTT  478
                  |||| |||| | ||||||||||||| ||||||||||| ||| || ||||||||| ||  |
Sbjct  220457384  AAAA-TATTTTTAATCTAAATAATATACAAAATGACTTATCTAAGTGTCTTCTACAG--T  220457328

Query  479        CACAACACAACTCCAGCTCCACGATTTTCTGGAGCACCTAATAACTTGCTCCACCAACTC  538
                    |   ||| ||| |||||||||||||| ||||||||||||| || |||||| |||||||
Sbjct  220457327  --C-TTACAGCTCTAGCTCCACGATTTTTTGGAGCACCTAATGACCTGCTCCGCCAACTC  220457271

Query  539        CACCAAATTCTCTAGAGCTAGAGCAGTCCCAAACA  573
                  |||||||||  || ||||| |||| ||||||||||
Sbjct  220457270  CACCAAATTTCCTGGAGCTGGAGCGGTCCCAAACA  220457236

 Score = 182 bits (98),  Expect = 4e-43
 Identities = 176/213 (83%), Gaps = 7/213 (3%)
 Strand=Plus/Plus

Query  359       GCTCTAGGTTCCAACTCCTGCGTGGAGTGGTAGTTTATAGTACaaatttaaatagtttta  418
                 |||| |||||||| |||| | |||| |  |||||||||||||  ||||||||||| ||| 
Sbjct  45600225  GCTCGAGGTTCCAGCTCCAGTGTGGGGCTGTAGTTTATAGTATCAATTTAAATAG-TTT-  45600282

Query  419       aaaaatattgtaaatctaaataataaacaaaatGACTCATCCAAATGTCTTCTAAAGGTT  478
                 ||||||||| | |||||||| | ||||| |||| ||| ||| ||||||||||||||  | 
Sbjct  45600283  AAAAATATTTTTAATCTAAACACTAAACGAAATAACTTATCTAAATGTCTTCTAAA--T-  45600339

Query  479       CACAACACAACTCCAGCTCCACGATTTTCTGGAGCACCTAATAACTTGCTCCACCAACTC  538
                  ||   | | ||||||||||| |||||||||||||||||||| || ||||||||||||||
Sbjct  45600340  -ACTT-ATAGCTCCAGCTCCATGATTTTCTGGAGCACCTAATGACATGCTCCACCAACTC  45600397

Query  539       CACCAAATTCTCTAGAGCTAGAGCAGTCCCAAA  571
                 |||||||||  ||| |||| ||||  |||||||
Sbjct  45600398  CACCAAATTTCCTAAAGCTGGAGCTATCCCAAA  45600430

 Score = 178 bits (96),  Expect = 5e-42
 Identities = 173/210 (82%), Gaps = 6/210 (3%)
 Strand=Plus/Plus

Query  364        AGGTTCCAACTCCTGCGTGGAGTGGTAGTTTATAGTACaaatttaaatagttttaaaaaa  423
                  |||||||| |||| | ||||||  |||||||||| ||  ||||||||||||||| |||||
Sbjct  174741709  AGGTTCCAGCTCCAGTGTGGAGCTGTAGTTTATAATATCAATTTAAATAGTTTT-AAAAA  174741767

Query  424        tattgtaaatctaaataataaacaaaatGACTCATCCAAATGTCTTCTAAAGGTTCACAA  483
                  |||| | ||||||||| ||||| ||||| ||| ||| |||||||||||||||    ||  
Sbjct  174741768  TATTTTTAATCTAAATGATAAATAAAATAACTTATCTAAATGTCTTCTAAAG----ACTT  174741823

Query  484        CACAACTCCAGCTCCACGATTTTCTGGAGCACCTAATAACTTGCTCCACCAACTCCACCA  543
                   ||| ||| ||||||| |||||||||||||| || || || ||||| ||||||| |||||
Sbjct  174741824  -ACAGCTCTAGCTCCATGATTTTCTGGAGCATCTCATGACCTGCTCTACCAACTTCACCA  174741882

Query  544        AATTCTCTAGAGCTAGAGCAGTCCCAAACA  573
                  |||| ||||||||  ||||  |||||||||
Sbjct  174741883  AATTTTCTAGAGCCGGAGCTATCCCAAACA  174741912

 Score = 176 bits (95),  Expect = 2e-41
 Identities = 157/186 (84%), Gaps = 7/186 (4%)
 Strand=Plus/Plus

Query  389        TAGTTTATAGTACaaatttaaatagttttaaaaaatattgtaaatctaaataataaacaa  448
                  ||||||||| ||  ||||||||||||||||||||||||| | |||||||||| |||||||
Sbjct  140118951  TAGTTTATAATATTAATTTAAATAGTTTTAAAAAATATTTTTAATCTAAATATTAAACAA  140119010

Query  449        aatGACTCATCCAAATGTCTTCTAAAGGTTCACAACACAACTCCAGCTCCACGATTTTCT  508
                  |||| || ||| |||||||||||||||| | |||   |   |  |||| |||||||||||
Sbjct  140119011  AATGGCTTATCTAAATGTCTTCTAAAGGATTACAGTTC---T--AGCTTCACGATTTTCT  140119065

Query  509        GGAGCACCTAATAACTTGCTCCACCAACTCCACCAAA-TTCTCTAGAGCTAGAGCAGTCC  567
                  ||||||||||||||| ||||| ||||||| ||||||| |||| | ||||| ||||  |||
Sbjct  140119066  GGAGCACCTAATAACGTGCTCTACCAACTACACCAAAATTCT-TGGAGCTGGAGCTATCC  140119124

Query  568        CAAACA  573
                  ||||||
Sbjct  140119125  CAAACA  140119130

 Score = 167 bits (90),  Expect = 1e-38
 Identities = 155/186 (83%), Gaps = 6/186 (3%)
 Strand=Plus/Minus

Query  389        TAGTTTATAGTACaaatttaaatagttttaaaaaatattgtaaatctaaataataaacaa  448
                  ||||||||| || |||||||||||| |||||||| |||| ||||||||||||||||||||
Sbjct  119319224  TAGTTTATAATATAAATTTAAATAGCTTTAAAAA-TATTTTAAATCTAAATAATAAACAA  119319166

Query  449        aatGACTCATCCAAATGTCTTCTAAAGGTTCACAACACAACTCCAGCTCCACGATTTTCT  508
                  |  |||| ||| |||||||||||||||||||||||| |   |  || |||| |||||| |
Sbjct  119319165  ACAGACTTATCTAAATGTCTTCTAAAGGTTCACAACTC---T--AGATCCATGATTTTTT  119319111

Query  509        GGAGCACCTAATAACTTGCTCCACCAACTCCACCAAATTCTCTAGAGCTAGAGCAGTCCC  568
                  ||||| |||||| || ||||| ||||||| || |||||| |  | |||| ||||| ||||
Sbjct  119319110  GGAGCGCCTAATGACCTGCTCTACCAACTTCAGCAAATTTTGCAAAGCTGGAGCAATCCC  119319051

Query  569        AAACAC  574
                  ||| ||
Sbjct  119319050  AAATAC  119319045

 Score = 163 bits (88),  Expect = 1e-37
 Identities = 170/209 (81%), Gaps = 8/209 (4%)
 Strand=Plus/Minus

Query  358      TGCTCTAGGTTCCAACTCCTGCGTGGAGTGGTAGTTTATAGTACaaatttaaatagtttt  417
                ||||||||||||||||    | ||| ||   || |||||  || ||||||||||| ||||
Sbjct  1900054  TGCTCTAGGTTCCAAC---AGTGTGAAGCTATATTTTATTATATAAATTTAAATAATTTT  1899998

Query  418      aaaaaatattgtaaatctaaataataaacaaaatGACTCATCCAAATGTCTTCTAAAGGT  477
                | |||||||| | ||||| ||||||||||||||| ||| ||| | |||||||||||||||
Sbjct  1899997  AGAAAATATTTTGAATCTGAATAATAAACAAAATTACTTATCTAGATGTCTTCTAAAGGT  1899938

Query  478      TCACAACACAACTCCAGCTCCACGATTTTCTGGAGCACCTAATAACTTGCTCCACCAACT  537
                ||||||| |   |  |||||||| ||||| ||||||| | ||| || |||| ||||||||
Sbjct  1899937  TCACAACTC---T--AGCTCCACAATTTTTTGGAGCATCAAATGACCTGCTTCACCAACT  1899883

Query  538      CCACCAAATTCTCTAGAGCTAGAGCAGTC  566
                |||||||||| |  |||||| ||||||||
Sbjct  1899882  CCACCAAATTTTTGAGAGCTGGAGCAGTC  1899854

 Score = 158 bits (85),  Expect = 7e-36
 Identities = 144/172 (84%), Gaps = 6/172 (3%)
 Strand=Plus/Minus

Query  393        TTATAGTACaaatttaaatagttttaaaaaatattgtaaatctaaataataaacaaaatG  452
                  |||||||   ||||||||||||||||||||||||| | |||||||||||||||| |||||
Sbjct  217941103  TTATAGTTTCAATTTAAATAGTTTTAAAAAATATTTTTAATCTAAATAATAAACGAAATG  217941044

Query  453        ACTCATCCAAATGTCTTCTAAAGGTTCACAACACAACTCCAGCTCCACGATTTTCTGGAG  512
                  ||| ||| |||||||||||||||| | ||||| |   |  |||||||| ||||| |||||
Sbjct  217941043  ACTTATCTAAATGTCTTCTAAAGGCTTACAACTC---T--AGCTCCACAATTTTATGGAG  217940989

Query  513        CACCTAATAACTTGCTCCACCAACTCCACCAAATTCTCTAG-AGCTAGAGCA  563
                  |||||||| || |||| |||||||||||  ||||| | | | |||| |||||
Sbjct  217940988  CACCTAATGACCTGCTTCACCAACTCCATTAAATTTTTTTGGAGCTGGAGCA  217940937

 Score = 156 bits (84),  Expect = 2e-35
 Identities = 166/204 (81%), Gaps = 11/204 (5%)
 Strand=Plus/Plus

Query  359       GCTCTAGGTTCCAACTCCTGCGTGGAGTGGTAGTTTATAGTACaaatttaaatagtttta  418
                 ||||||||||||| || | | ||||||  |||||||||| ||  | |||||||||  || 
Sbjct  31282213  GCTCTAGGTTCCAGCTGCGGTGTGGAGCTGTAGTTTATAATATCATTTTAAATAG--TT-  31282269

Query  419       aaaaatattgtaaatctaaataataaacaaaatGACTCATCCAAATGTCTTCTAAAGGTT  478
                    |||||| | ||||||||||||||| ||||||||| ||| |||||||||||||||| |
Sbjct  31282270  ---AATATTTTTAATCTAAATAATAAATAAAATGACTTATCTAAATGTCTTCTAAAGGCT  31282326

Query  479       CACAACACAACTCCAGCTCCACGATTTTCTGGAGCACCTAATAACTTGCTCCACCAACTC  538
                  | ||| |   |  |||| ||||||||||||||||||||||| |  ||||||||||||||
Sbjct  31282327  TATAACTC---T--AGCTACACGATTTTCTGGAGCACCTAATGATCTGCTCCACCAACTC  31282381

Query  539       CACCAAATTCTCTAGAGCTAGAGC  562
                 ||| |||||  |||||||| ||||
Sbjct  31282382  CACTAAATTTACTAGAGCTGGAGC  31282405

 Score = 152 bits (82),  Expect = 3e-34
 Identities = 164/203 (81%), Gaps = 8/203 (4%)
 Strand=Plus/Minus

Query  360        CTCTAGGTTCCAACTCCTGCGTGGAGTGGTAGTTTATAGTACaaatttaaatagttttaa  419
                  |||||||||||| ||||   ||  ||  |||||||||| ||  |||||||||||||||||
Sbjct  193087239  CTCTAGGTTCCAGCTCCAATGTAAAGCTGTAGTTTATAATATCAATTTAAATAGTTTTAA  193087180

Query  420        aaaatattgtaaatctaaataataaacaaaatGACTCATCCAAATGTCTTCTAAAGGTTC  479
                  ||  |||| | |||||| |||||||| ||||| ||| ||| ||||||||||||||    |
Sbjct  193087179  AA-CTATT-TTAATCTATATAATAAATAAAATAACTTATCTAAATGTCTTCTAAAAA--C  193087124

Query  480        ACAACACAACTCCAGCTCCACGATTTTCTGGAGCACCTAATAACTTGCTCCACCAACTCC  539
                   | |||   ||  |||| ||||||||||||||||||||||| || ||||||| |||||||
Sbjct  193087123  -CTACAATGCT--AGCTTCACGATTTTCTGGAGCACCTAATGACATGCTCCATCAACTCC  193087067

Query  540        ACCAAATTCTCTAGAGCTAGAGC  562
                  || ||||| ||| ||||| ||||
Sbjct  193087066  ACGAAATT-TCTGGAGCTGGAGC  193087045

 Score = 147 bits (79),  Expect = 1e-32
 Identities = 154/190 (81%), Gaps = 6/190 (3%)
 Strand=Plus/Minus

Query  384       AGTGGTAGTTTATAGTACaaatttaaatagttttaaaaaatattgtaaatctaaataata  443
                 ||| || |||||||  |  |||||||| |||||||||||||||| | ||| ||||||  |
Sbjct  22832264  AGT-GTGGTTTATAACATCAATTTAAACAGTTTTAAAAAATATTTTTAATATAAATATAA  22832206

Query  444       aacaaaatGACTCATCCAAATGTCTTCTAAAGGTTCACAACACAACTCCAGCTCCACGAT  503
                 |||||||| | | ||| ||||||||| || ||    ||   ||| |||||||||||||||
Sbjct  22832205  AACAAAATAATTTATCTAAATGTCTTATACAG----AC-TTACATCTCCAGCTCCACGAT  22832151

Query  504       TTTCTGGAGCACCTAATAACTTGCTCCACCAACTCCACCAAATTCTCTAGAGCTAGAGCA  563
                 ||||| |||||||||||  | ||||| | ||||||||||||||| |||||||||||||  
Sbjct  22832150  TTTCTAGAGCACCTAATGGCCTGCTCTATCAACTCCACCAAATTTTCTAGAGCTAGAGTT  22832091

Query  564       GTCCCAAACA  573
                 || |||||||
Sbjct  22832090  GTTCCAAACA  22832081

 Score = 145 bits (78),  Expect = 5e-32
 Identities = 151/185 (82%), Gaps = 9/185 (5%)
 Strand=Plus/Plus

Query  389        TAGTTTATAGTACaaatttaaatagttttaaaaaatattgtaaatctaaataataaacaa  448
                  || || ||| ||| ||||||| |||||||||||| |||| | ||||||||||||||| ||
Sbjct  135385934  TAATTGATAATAC-AATTTAATTAGTTTTAAAAA-TATT-TTAATCTAAATAATAAATAA  135385990

Query  449        aatGACTCATCCAAATGTCTTCTAAAGGTTCACAACACAACTCCAGCTCCACGATTTTCT  508
                  ||||| ||||| ||||||||||||||| | |  | ||   ||| ||||| ||||||||||
Sbjct  135385991  AATGATTCATCTAAATGTCTTCTAAAG-T-CTTA-CAG--CTCTAGCTCAACGATTTTCT  135386045

Query  509        GGAGCACCTAATAACTTGCTCCACCAACTCCACCAAATTCTCTAGAGCTAGAGCAGTCCC  568
                  | |||||||||| || ||||| |||||||| || |||||  ||||| || ||||  ||| 
Sbjct  135386046  GAAGCACCTAATGACCTGCTCTACCAACTCTACTAAATTTGCTAGACCTGGAGCTATCC-  135386104

Query  569        AAACA  573
                  |||||
Sbjct  135386105  AAACA  135386109

 Score = 143 bits (77),  Expect = 2e-31
 Identities = 141/171 (82%), Gaps = 8/171 (5%)
 Strand=Plus/Minus

Query  364        AGGTTCCAACTCCTGCGTGGAGTGGTAGTTTATAGTACaaatttaaatagttttaaaaaa  423
                  ||||||||||| | |  |||||  |||||||||| || ||||||||||||||||  ||||
Sbjct  156106298  AGGTTCCAACTTCAGTATGGAGCTGTAGTTTATAATATAAATTTAAATAGTTTT-TAAAA  156106240

Query  424        tattgtaaatctaaataataaacaaaatGACTCATCCAAATGTCTTCTAAAGGTTCACAA  483
                  |||| | |||||||||||||||| |||||||| ||| |||||||||||||||| | | | 
Sbjct  156106239  TATTTTTAATCTAAATAATAAACGAAATGACTTATCTAAATGTCTTCTAAAGGCTTATAG  156106180

Query  484        CACAACTCCAGCTCCACGATTTTCTGGAGCACCTAATAACTTGC--TCCAC  532
                  |     ||| ||||||||||||||||||| ||||||| || |||  |||||
Sbjct  156106179  CT----TCC-GCTCCACGATTTTCTGGAGTACCTAATGACCTGCGCTCCAC  156106134

 Score = 139 bits (75),  Expect = 2e-30
 Identities = 148/182 (81%), Gaps = 9/182 (5%)
 Strand=Plus/Plus

Query  356       ACTGCTCTAGGTTCCAACTCCTGCGTGGAGTGGTAGTTTATAGTACaaatttaaatagtt  415
                 ||||||| | |||| | |||  ||||||||  ||| |||||| |  ||||||||||||||
Sbjct  28913799  ACTGCTCCAAGTTCTAGCTCTAGCGTGGAGCTGTACTTTATAAT-TAAATTTAAATAGTT  28913857

Query  416       ttaaaaaatattgtaaatctaaataataaacaaaatGACTCATCCAAATGTCTTCTAAAG  475
                 || ||||||||| | |||| |||||||||| ||||||||| ||| |||||||||||||| 
Sbjct  28913858  TT-AAAAATATTTTTAATCCAAATAATAAATAAAATGACTTATCTAAATGTCTTCTAAAA  28913916

Query  476       GTTCACAACACAACTCCAGCTC--CACGATTTTCTGGAGCACCTAATAACTTGCTCCACC  533
                 ||| | |||     ||||||||  ||||||||||   |||||||||| || |||||||||
Sbjct  28913917  GTTTATAAC-----TCCAGCTCCACACGATTTTCCAAAGCACCTAATGACCTGCTCCACC  28913971

Query  534       AA  535
                 ||
Sbjct  28913972  AA  28913973

 Score = 137 bits (74),  Expect = 9e-30
 Identities = 180/230 (78%), Gaps = 11/230 (5%)
 Strand=Plus/Minus

Query  347        GATGTTCGAACTG-CTCTAGGTTCCAACTCCTGCGTGGAGTGGTAGTTTA-TAGTACaaa  404
                  |||||| | | || ||| |||||||| ||||   |||||||   |||||| || ||  ||
Sbjct  150962504  GATGTTTGGA-TGACTCCAGGTTCCACCTCCAATGTGGAGTTACAGTTTAATAATATCAA  150962446

Query  405        tttaaatagttttaaaaa-atattgtaaatctaaataataaacaaaatGACTCATCCAAA  463
                  |||||| ||||||||||| ||||||  ||||||| || |||| ||||||||| ||| |||
Sbjct  150962445  TTTAAACAGTTTTAAAAATATATTG--AATCTAAGTATTAAATAAAATGACTTATCTAAA  150962388

Query  464        TGTCTTCTAAAGGTTCACAACACAACTCCAGCTCCACGATTTTCTGGAGCACCTAATAAC  523
                  ||| || ||||   |  |   ||| |||||| ||||||||||||| ||||| ||||| ||
Sbjct  150962387  TGTATTTTAAA---T-GC-TTACAGCTCCAGTTCCACGATTTTCTAGAGCATCTAATGAC  150962333

Query  524        TTGCTCCACCAACTCCACCAAATTCTCTAGAGCTAGAGCAGTCCCAAACA  573
                   || |||||||||||||| ||||| |||| |||| |||   ||| |||||
Sbjct  150962332  CTGGTCCACCAACTCCACAAAATTTTCTAAAGCTGGAGTTATCCTAAACA  150962283

 Score = 135 bits (73),  Expect = 3e-29
 Identities = 157/196 (80%), Gaps = 12/196 (6%)
 Strand=Plus/Plus

Query  380       GTGGAGTGGTAGTTTATAGTACaaatttaaatagttttaaaaa-atattgtaaatctaaa  438
                 ||| ||| |||||||||| |   |||||||||||||||||||| || || |||| |||||
Sbjct  19772149  GTGAAGTTGTAGTTTATA-T--TAATTTAAATAGTTTTAAAAACATTTT-TAAA-CTAAA  19772203

Query  439       taataaac-aaaatGACTCATCCAAATGTCTTCTAAAGGTTCACAACACAACTCCAGCTC  497
                 |||||||  ||||||||| ||| |||||||||||||||| | ||| | |   |   | | 
Sbjct  19772204  TAATAAATAAAAATGACTTATCTAAATGTCTTCTAAAGGCTTACAGCTCT--T---GTTT  19772258

Query  498       CACGATTTTCTGGAGCACCTAATAACTTGCTCCACCAACTCCACCAAATTCTCTAGAGCT  557
                  || ||||||||||||||||||| || |||||||| |||| ||||||||||  ||||| |
Sbjct  19772259  TACTATTTTCTGGAGCACCTAATGACCTGCTCCACTAACTTCACCAAATTCCATAGAGTT  19772318

Query  558       AGAGCAGTCCCAAACA  573
                   ||  ||||||||||
Sbjct  19772319  GAAGTTGTCCCAAACA  19772334

 Score = 135 bits (73),  Expect = 3e-29
 Identities = 155/194 (80%), Gaps = 7/194 (4%)
 Strand=Plus/Minus

Query  380       GTGGAGTGGTAGTTTATAGTACaaatttaaatagttttaaaaaatattgtaaatctaaat  439
                 ||||||  |||||||||| ||  ||||||| |||| ||||||| |||| | | |||||||
Sbjct  37528834  GTGGAGCTGTAGTTTATAATATCAATTTAATTAGTCTTAAAAA-TATTTTTACTCTAAAT  37528776

Query  440       aataaacaaaatGACTCATCCAAATGTCTTCTAAAGGTTCACAACACAACTCCAGCTCCA  499
                 |||||| ||||| ||| ||| |||||| |||||||   |  |   ||| || || |||||
Sbjct  37528775  AATAAA-AAAATAACTTATCTAAATGTTTTCTAAA---T-GC-TTACATCTTCATCTCCA  37528722

Query  500       CGATTTTCTGGAGCACCTAATAACTTGCTCCACCAACTCCACCAAATTCTCTAGAGCTAG  559
                  ||||||||||| ||||||||||||||||||||||| |  |||||||| ||  ||||| |
Sbjct  37528721  TGATTTTCTGGAACACCTAATAACTTGCTCCACCAATTAAACCAAATTTTCCGGAGCTGG  37528662

Query  560       AGCAGTCCCAAACA  573
                 |||  || ||||||
Sbjct  37528661  AGCTATCTCAAACA  37528648

 Score = 134 bits (72),  Expect = 1e-28
 Identities = 143/177 (81%), Gaps = 6/177 (3%)
 Strand=Plus/Minus

Query  359       GCTCTAGGTTCCAACTCCTGCGTGGAGTGGTAGTTTATAGTACaaatttaaatagtttta  418
                 |||| || ||||| |||| | ||||||  |||||||||| ||  ||||| ||||||||||
Sbjct  20860801  GCTCCAGATTCCAGCTCCAGTGTGGAGCTGTAGTTTATAATATCAATTTTAATAGTTTTA  20860742

Query  419       aaaaatattgtaaatctaaataataaacaaaatGACTCATCCAAATGTCTTCTAAAGGTT  478
                 |||| |||| | |||| |||||||||||||||||||| ||| ||||||||| |||| | |
Sbjct  20860741  AAAA-TATTTTCAATCGAAATAATAAACAAAATGACTTATCTAAATGTCTTTTAAAAGCT  20860683

Query  479       CACAACACAACTCCAGCTCCACGATTTTCTGGAGCACCTAATAACTTGCTCCACCAA  535
                       |   |||||| | ||||||||| ||||||||||||| || |||||||||||
Sbjct  20860682  T-----ATGGCTCCAGTTTCACGATTTTTTGGAGCACCTAATGACCTGCTCCACCAA  20860631

 Score = 132 bits (71),  Expect = 4e-28
 Identities = 137/168 (82%), Gaps = 7/168 (4%)
 Strand=Plus/Minus

Query  359       GCTCTAGGTTCCAACTCCTGCGTGGAGTGGTAGTTTATAGTACaaatttaaatagtttta  418
                 ||||||||||||| |||| | ||| ||   ||||||||  ||  ||||||||||||||||
Sbjct  22859083  GCTCTAGGTTCCAGCTCCGGAGTGAAGCAATAGTTTATGATATCAATTTAAATAGTTTTA  22859024

Query  419       aaaaatattgtaaatctaaataataaacaaaatGACTCATCCAAATGTCTTCTAAAGGTT  478
                 |||| |||| ||||||||||||||||| ||||| | | ||| |||||| ||||||||| |
Sbjct  22859023  AAAA-TATTTTAAATCTAAATAATAAATAAAATAATT-ATCTAAATGTTTTCTAAAGGAT  22858966

Query  479       CACAACACAACTCCAGCTCCACGATTTTCTGGAGCACCTAATAACTTG  526
                  | | | |  ||   ||||||||||||||||||||||||||| || ||
Sbjct  22858965  TATAGCTC--CT---GCTCCACGATTTTCTGGAGCACCTAATGACCTG  22858923

 Score = 128 bits (69),  Expect = 5e-27
 Identities = 139/172 (81%), Gaps = 7/172 (4%)
 Strand=Plus/Minus

Query  364        AGGTTCCAACTCCTGCGTGGAGTGGTAGTTTATAGTACaaatttaaatagttttaaaaaa  423
                  |||||||| || | ||||||||    | |||||| ||  ||| |||||||||||||||| 
Sbjct  206829066  AGGTTCCACCTTCAGCGTGGAGCTACAATTTATAATATTAATCTAAATAGTTTTAAAAA-  206829008

Query  424        tattgtaaatctaaataataaacaaaatGACTCATCCAAATGTCTTCTAAAGGTTCACAA  483
                  |||| | |||||||  |||||||||||||||| ||| |||| |||||||||   | || |
Sbjct  206829007  TATT-TTAATCTAATCAATAAACAAAATGACTTATCTAAATATCTTCTAAAATCTTAC-A  206828950

Query  484        CACAACTCCAGCTCCACGATTTTCTGGAGCACCTAATAACTTGCTCCACCAA  535
                    |  | ||| |||||||||||||||||||||||||| |||| |||||||||
Sbjct  206828949  -GC-TC-CCA-CTCCACGATTTTCTGGAGCACCTAATGACTTACTCCACCAA  206828902

 Score = 124 bits (67),  Expect = 7e-26
 Identities = 130/160 (81%), Gaps = 6/160 (4%)
 Strand=Plus/Plus

Query  388       GTAGTTTATAGTACaaatttaaatagttttaaaaaatattgtaaatctaaataataaaca  447
                 |||||||||| ||  ||||||||||  ||| ||||||||| ||||||||||||||||| |
Sbjct  10888977  GTAGTTTATAATATCAATTTAAATATCTTT-AAAAATATTTTAAATCTAAATAATAAATA  10889035

Query  448       aaatGACTCATCCAAATGTCTTCTAAAGGTTCACAACACAACTCCAGCTCCACGATTTTC  507
                 |||| ||| ||  ||||  ||||||||  ||   |  ||| |||||||||||| ||||||
Sbjct  10889036  AAATAACTTATTTAAATACCTTCTAAA--TT---ATTACATCTCCAGCTCCACAATTTTC  10889090

Query  508       TGGAGCACCTAATAACTTGCTCCACCAACTCCACCAAATT  547
                 | || |||||||| || ||||| ||| ||||||| |||||
Sbjct  10889091  TAGACCACCTAATGACCTGCTCTACCTACTCCACTAAATT  10889130

 Score = 124 bits (67),  Expect = 7e-26
 Identities = 153/194 (79%), Gaps = 7/194 (4%)
 Strand=Plus/Minus

Query  364        AGGTTCCAACTCCTGCGTGGAGTGGTAGTTTATAGTACaaatttaaatagttttaaaaaa  423
                  ||||||||||| | | ||||||| |||||||||| ||  | ||||||||||||| |||| 
Sbjct  211691809  AGGTTCCAACTTCAGGGTGGAGTAGTAGTTTATAATATCAGTTTAAATAGTTTTTAAAA-  211691751

Query  424        tattgtaaatctaaataataaacaaaatGACTCATCCAAATGTCTTCTAAAGGTTCACAA  483
                  |||| ||  ||||||||||||| ||||| ||| ||  |||||| |||||||  | |  | 
Sbjct  211691750  TATTTTAG-TCTAAATAATAAATAAAATAACTTATTTAAATGTTTTCTAAA--TCCTTA-  211691695

Query  484        CACAACTCCAGCTCCACGATTTTCTGGAGCACCTAATAACTTGCTCCACCAACTCCACCA  543
                  | |   || ||||||| |||||||| ||  ||||||| |  |||| ||| ||||||||||
Sbjct  211691694  C-CGT-TCTAGCTCCATGATTTTCTAGAAAACCTAATGATATGCTACACTAACTCCACCA  211691637

Query  544        AATTCTCTAGAGCT  557
                  |||| | |||||||
Sbjct  211691636  AATTTTTTAGAGCT  211691623

 Score = 122 bits (66),  Expect = 2e-25
 Identities = 147/185 (79%), Gaps = 9/185 (5%)
 Strand=Plus/Plus

Query  360       CTCTAGGTTCCAACTCCTGCGTGGAGTGGTAGTTTATAGTACaaatttaaatagttttaa  419
                 |||||||||||||||||    || |   ||||||||||  |  |||||||||||||||||
Sbjct  12943132  CTCTAGGTTCCAACTCCAATATGAAACTGTAGTTTATAACATCAATTTAAATAGTTTTAA  12943191

Query  420       aa-aatattgtaaatctaaataataaacaaaatGACTCATCCAAATGTCTTCTAAAGGTT  478
                 || ||| || | ||| ||||||||||| ||||| ||| ||||||||||||| ||||| ||
Sbjct  12943192  AATAAT-TT-T-AATATAAATAATAAATAAAATTACTTATCCAAATGTCTTTTAAAGATT  12943248

Query  479       CACAACACAACTCCAGCTCCACGATTTTCTGGAGCACCTAATAACTTGCTCCACCAACTC  538
                  ||| |     || | ||||| |||| |||||||||| |||| || |||||||||| |||
Sbjct  12943249  TACAGCT----TCGA-CTCCATGATTCTCTGGAGCACTTAATGACCTGCTCCACCAGCTC  12943303

Query  539       CACCA  543
                  ||||
Sbjct  12943304  TACCA  12943308

 Score = 122 bits (66),  Expect = 2e-25
 Identities = 149/187 (80%), Gaps = 13/187 (7%)
 Strand=Plus/Minus

Query  388       GTAGTTTATAGTACaaatttaaatagttttaaaaaatattgtaaatctaaataataaaca  447
                 |||||||||| ||  ||||||| ||| |||  |||| | | | |||||||||||||||||
Sbjct  55190928  GTAGTTTATAATATCAATTTAATTAG-TTT--AAAA-A-T-T-AATCTAAATAATAAACA  55190876

Query  448       aaatGACTCATCCAAATGTCTTCTAAAGGTTCACAACACAACTCCAGCTCCACGATTTT-  506
                 |||||||| ||| ||||||| ||||||||    |   | | ||||| ||| | |||||| 
Sbjct  55190875  AAATGACTTATCTAAATGTCCTCTAAAGG----C-TTATAGCTCCAACTCTATGATTTTT  55190821

Query  507       CTGGAGCACCTAATAACTTGCTCCACCAACTCCACCAAATTCTCTAGAGCTAGAGCAGTC  566
                 |||||||||||||| |  |||||||||||||| || ||| || || ||||| ||||  ||
Sbjct  55190820  CTGGAGCACCTAATGATCTGCTCCACCAACTCTACAAAAATCCCTGGAGCTGGAGCTATC  55190761

Query  567       CCAAACA  573
                 |||||||
Sbjct  55190760  CCAAACA  55190754

 Score = 121 bits (65),  Expect = 9e-25
 Identities = 152/193 (79%), Gaps = 10/193 (5%)
 Strand=Plus/Minus

Query  383       GAGTGGTAGTTTATAGTA-Caaatttaaatagttttaaaaa-atattgtaaatctaaata  440
                 |||| ||||| |||| || ||| || ||||||||||||||| || || | ||||||||||
Sbjct  25845102  GAGTTGTAGTCTATAATATCAATTTAAAATAGTTTTAAAAACAT-TTCT-AATCTAAATA  25845045

Query  441       ataaacaaaatGACTCATCCAAATGTCTTCTAAAGGTTCACAACACAACTCCAGCTCCAC  500
                 |||||  |||||  | ||  |||| |||| |||||    ||   ||| |||||||| |||
Sbjct  25845044  ATAAA-TAAATGGTTTATTTAAATATCTTTTAAAG----AC-TTACATCTCCAGCTTCAC  25844991

Query  501       GATTTTCTGGAGCACCTAATAACTTGCTCCACCAACTCCACCAAATTCTCTAGAGCTAGA  560
                 ||||||| | |||||||||||||||||||||  || || || || || | | ||||| ||
Sbjct  25844990  GATTTTCCGTAGCACCTAATAACTTGCTCCAATAAATCTACTAATTTTTTTGGAGCTGGA  25844931

Query  561       GCAGTCCCAAACA  573
                 || ||||||||||
Sbjct  25844930  GCTGTCCCAAACA  25844918

 Score = 121 bits (65),  Expect = 9e-25
 Identities = 146/185 (79%), Gaps = 6/185 (3%)
 Strand=Plus/Plus

Query  389       TAGTTTATAGTACaaatttaaatagttttaaaaaatattgtaaatctaaataataaacaa  448
                 ||||||||| ||  ||||||| || |||| ||||||||| | ||| ||||||| ||| ||
Sbjct  67429066  TAGTTTATAATATTAATTTAATTAATTTT-AAAAATATTTTTAATTTAAATAACAAATAA  67429124

Query  449       aatGACTCATCCAAATGTCTTCTAAAGGTTCACAACACAACTCCAGCTCCACGATTTTCT  508
                 |||||||  || |||||||||||||| | | | |      |||||| | ||  |||||||
Sbjct  67429125  AATGACTTGTCTAAATGTCTTCTAAAAGCTTAGAG-----CTCCAGTTTCATTATTTTCT  67429179

Query  509       GGAGCACCTAATAACTTGCTCCACCAACTCCACCAAATTCTCTAGAGCTAGAGCAGTCCC  568
                 ||||||||||||||  || | ||||||||||||||||||  || ||| |||| | | |||
Sbjct  67429180  GGAGCACCTAATAATCTGTTTCACCAACTCCACCAAATTTACTGGAGTTAGAACTGCCCC  67429239

Query  569       AAACA  573
                 |||||
Sbjct  67429240  AAACA  67429244

 Score = 119 bits (64),  Expect = 3e-24
 Identities = 169/216 (78%), Gaps = 22/216 (10%)
 Strand=Plus/Minus

Query  356        ACTGCTCTAGGTTCCAACTCCTGCGTGGAGTGGTAGTTTATAGTACaaatttaaatagtt  415
                  |||||||||||||| | |||  | ||| ||  |||||||||| || ||||||||||||||
Sbjct  135301408  ACTGCTCTAGGTTCAAGCTCAAGTGTGAAGCTGTAGTTTATAATATAAATTTAAATAGTT  135301349

Query  416        ttaaaaaatattgtaaatctaaataataaacaaaatGACTCATCCAAATGTCTTCTAAAG  475
                  |  ||||||||| ||||| |||| |||||||||||  |   | | ||   ||||||||| 
Sbjct  135301348  T--AAAAATATTTTAAATATAAACAATAAACAAAA--A---A-C-AA---TCTTCTAAAA  135301301

Query  476        GTTCACAACACAACTCCAGCTCCACGATTTTCTGGAGCACCTAATAACTTGCTCCACCAA  535
                  |||||||||     |||||||  | |||||| |||||||| ||||||| | |||  | ||
Sbjct  135301300  GTTCACAAC-----TCCAGCTATATGATTTT-TGGAGCACATAATAACCTACTCTTCTAA  135301247

Query  536        CTCCACCAAATTCTCTAGAG--CTAGAGCAGTCCCA  569
                  ||| |||||||| | |||||  || |||||||||||
Sbjct  135301246  CTCTACCAAATT-T-TAGAGATCTGGAGCAGTCCCA  135301213

 Score = 119 bits (64),  Expect = 3e-24
 Identities = 167/217 (77%), Gaps = 5/217 (2%)
 Strand=Plus/Plus

Query  356        ACTGCTCTAGGTTCCAACTCCTGCGTGGAGTGGTAGTTTATAGTACaaatttaaatagtt  415
                  || ||||||| ||||| || |  |||| ||  ||||| |||| || | |||| || ||||
Sbjct  155921309  ACAGCTCTAGATTCCAGCTTCAACGTGAAGCTGTAGTGTATAATATACATTTGAACAGTT  155921368

Query  416        ttaaaaaatattgtaaatctaaataataaacaaaatGACTCATCCAAATGTCTTCTAAAG  475
                  |||||||||||| | ||| ||||||||||||||||||||| ||| ||||||   ||||| 
Sbjct  155921369  TTAAAAAATATTTTTAATATAAATAATAAACAAAATGACTTATCTAAATGTACGCTAAAA  155921428

Query  476        GTTCACAACACAACTCCAGCTCCACGATTTTCTGGAGCACCTAATAACTTGCTCCACCAA  535
                  |||        |||| ||||| |||||||||||| ||| | |||| || |||| || |||
Sbjct  155921429  GTT-----TGTAACTTCAGCTTCACGATTTTCTGAAGCTCTTAATGACCTGCTTCATCAA  155921483

Query  536        CTCCACCAAATTCTCTAGAGCTAGAGCAGTCCCAAAC  572
                   | ||||||||| | |  ||||  |||| ||||||||
Sbjct  155921484  TTTCACCAAATTTTGTGTAGCTGAAGCAATCCCAAAC  155921520

 Score = 117 bits (63),  Expect = 1e-23
 Identities = 153/193 (79%), Gaps = 19/193 (10%)
 Strand=Plus/Minus

Query  381       TGGAGTGGTAGTTTATAGTACaaatttaaatagttttaaaaaatattgtaaatctaaata  440
                 |||||  || ||||||| || ||||||||||| ||||||||| |||| | || || ||||
Sbjct  79013463  TGGAGATGTTGTTTATAATATAAATTTAAATAATTTTAAAAA-TATTTTCAAACTGAATA  79013405

Query  441       ataaacaaaatGACTCATCCAAATGTCTTCTAAAGGTTCACAACACAACTCCAGCTCCAC  500
                 ||      ||  | | |   |||||||||||||||||||||||| |   |  ||||||||
Sbjct  79013404  AT------AA--A-T-A---AAATGTCTTCTAAAGGTTCACAACTC---T--AGCTCCAC  79013363

Query  501       GATTTTCTGGAGCACCTAATAACTTGCTCCACCAACTCCACCAAATTCTCTAGAGCTAGA  560
                 |||||| ||||||  ||||| || ||||||||||||||||||||| | ||| || |||||
Sbjct  79013362  GATTTTATGGAGCTTCTAATGACCTGCTCCACCAACTCCACCAAACTTTCTGGATCTAGA  79013303

Query  561       GCAGTCCCAAACA  573
                 || ||||||||||
Sbjct  79013302  GCGGTCCCAAACA  79013290

 Score = 117 bits (63),  Expect = 1e-23
 Identities = 133/165 (81%), Gaps = 11/165 (7%)
 Strand=Plus/Plus

Query  383        GAGTGGTAGTTTATAGTACaaatttaaatagttttaaaaaatattgtaaatctaaataat  442
                  |||| |||||||||| ||  ||||||||||||||||||||| | | | ||  || |||||
Sbjct  205490969  GAGTTGTAGTTTATAATATCAATTTAAATAGTTTTAAAAAA-A-T-T-AA--TATATAAT  205491022

Query  443        aaacaaaatGACTCATCCAAATGTCTTCTAAAGGTTCACAACACAACTCCAGCTCCACGA  502
                  ||||||||||||| ||  ||||||||| |||| | |      |||||| |||||| | ||
Sbjct  205491023  AAACAAAATGACTTATTTAAATGTCTTTTAAAAGCTT-----ACAACTACAGCTCTATGA  205491077

Query  503        TTTTCTGGAGCACCTAATAACTTGCTCCACCAACTCCACCAAATT  547
                  |||||||||||||||||| || |||| ||||||||  || |||||
Sbjct  205491078  TTTTCTGGAGCACCTAATTACCTGCTACACCAACTTTACTAAATT  205491122

 Score = 115 bits (62),  Expect = 4e-23
 Identities = 145/185 (78%), Gaps = 6/185 (3%)
 Strand=Plus/Minus

Query  389       TAGTTTATAGTACaaatttaaatagttttaaaaaatattgtaaatctaaataataaacaa  448
                 ||||||||| ||  |||||||||||||||||||| |||| | | ||||||| |||||| |
Sbjct  21755123  TAGTTTATAATATCAATTTAAATAGTTTTAAAAA-TATTTTTAGTCTAAATTATAAACGA  21755065

Query  449       aatGACTCATCCAAATGTCTTCTAAAGGTTCACAACACAACTCCAGCTCCACGATTTTCT  508
                  |||||| ||| |||||||||||||||    ||   | | ||||| ||||| | |||| |
Sbjct  21755064  TATGACTTATCTAAATGTCTTCTAAAG----ACTT-ATAGCTCCAACTCCATGTTTTTTT  21755010

Query  509       GGAGCACCTAATAACTTGCTCCACCAACTCCACCAAATTCTCTAGAGCTAGAGCAGTCCC  568
                  ||||||||||| || || | ||| ||||| ||||||||  ||  ||||| |||  || |
Sbjct  21755009  TGAGCACCTAATGACCTGTTACACTAACTCTACCAAATTTCCTGTAGCTAAAGCTATCAC  21754950

Query  569       AAACA  573
                 |||||
Sbjct  21754949  AAACA  21754945

 Score = 113 bits (61),  Expect = 1e-22
 Identities = 164/213 (77%), Gaps = 9/213 (4%)
 Strand=Plus/Minus

Query  359       GCTCTAGGTTCCAACTCCTGCGTGGAGTGGTAGTTTATAGTACaaatttaaatagtttta  418
                 ||||| ||||||| || | ||||| ||  ||||| |||| || |||||||||||||||||
Sbjct  16278858  GCTCTGGGTTCCAGCTTCAGCGTGAAGCTGTAGTGTATAATATAAATTTAAATAGTTTTA  16278799

Query  419       aaaaatattgtaaatctaaataataaacaaaatGACTCATCCAAATGTCTTCTAAAGGTT  478
                      | || | ||||||||||| ||| ||||||||| ||| |||||| ||||||| |||
Sbjct  16278798  ----TTTTTTTTAATCTAAATAAGAAATAAAATGACTTATCTAAATGTATTCTAAAAGTT  16278743

Query  479       CACAACACAACTCCAGCTCCACGATTTTCTGGAGCACCTAATAACTTGCTCCACCAACTC  538
                        ||||| ||||| ||| |||||||| ||| |||||| |  |||| || ||| | 
Sbjct  16278742  -----TGCAACTTCAGCTTCACAATTTTCTGAAGCTCCTAATGATCTGCTTCATCAATTT  16278688

Query  539       CACCAAATTCTCTAGAGCTAGAGCAGTCCCAAA  571
                  |||||||| | |  ||||| ||||||||||||
Sbjct  16278687  TACCAAATTTTGTGAAGCTAAAGCAGTCCCAAA  16278655

 Score = 111 bits (60),  Expect = 5e-22
 Identities = 145/185 (78%), Gaps = 10/185 (5%)
 Strand=Plus/Minus

Query  388        GTAGTTTATAGTACaaatttaaatagttttaaaaaatattgtaaatctaaataataaaca  447
                  |||||||||| |   |||||||||| ||||||||| |||| | |||||||| | ||||||
Sbjct  181144766  GTAGTTTATAATGTTAATTTAAATAATTTTAAAAA-TATT-TTAATCTAAA-ATTAAACA  181144710

Query  448        aaatGACTCATCCAAATGTCTTCTAAAGGTTCACAAC-ACAACTCCAGCTCCACGATTTT  506
                  ||||||||  || |||||||||||||||  | ||||| | ||||| |  |    ||||||
Sbjct  181144709  AAATGACTTGTCTAAATGTCTTCTAAAGACTTACAACTATAACTCTA--T----GATTTT  181144656

Query  507        CTGGAGCACCTAATAACTTGCTCCACCAACTCCACCAAATTCTCTAGAGCTAGAGCAGTC  566
                   |||||||||||||||  |||| ||| ||||  | |||||| |||  ||| |||||  ||
Sbjct  181144655  TTGGAGCACCTAATAATCTGCTTCACTAACTTTAGCAAATTTTCTGAAGCCAGAGCTATC  181144596

Query  567        CCAAA  571
                  | |||
Sbjct  181144595  CTAAA  181144591

 Score = 110 bits (59),  Expect = 2e-21
 Identities = 139/176 (79%), Gaps = 11/176 (6%)
 Strand=Plus/Minus

Query  388        GTAGTTTATAGTACaaatttaaatagttttaaaaaatattgtaaatctaaataataaaca  447
                  ||||||||||  |  |||||||||||||||||||| |||  | | |||| ||||||||| 
Sbjct  222472584  GTAGTTTATAACATCAATTTAAATAGTTTTAAAAA-TATGTTCAGTCTAGATAATAAACG  222472526

Query  448        aaatGACTCATCCAAATGTCTTCTAAAGGTTCACAACAC-AACTCCAGCTCCACGATTTT  506
                  |||||||| ||| |||||||||||||||| | ||||| | || | ||  |    ||||||
Sbjct  222472525  AAATGACTTATCTAAATGTCTTCTAAAGGCTTACAACTCTAAATTCA--T----GATTTT  222472472

Query  507        CTGGAGCACCTAATA-ACTTGCTCCACCAACTCCACCAAATTCTCTAGAGCTAGAG  561
                  |||||||||||| || |  || |||  |||||| || ||||| | |||||||| ||
Sbjct  222472471  CTGGAGCACCTA-TAGATCTGGTCCGTCAACTCTACTAAATTTT-TAGAGCTAAAG  222472418

 Score = 108 bits (58),  Expect = 7e-21
 Identities = 110/134 (82%), Gaps = 7/134 (5%)
 Strand=Plus/Minus

Query  415      tttaaaaaatattgtaaatctaaataataaacaaaatGACTCATCCAAAT-GTCTTCTAA  473
                ||||||||||||| | ||||||||||||||||||||| ||| ||| ||||  |||| |||
Sbjct  1881227  TTTAAAAAATATTTTTAATCTAAATAATAAACAAAATAACTTATCTAAATTTTCTTTTAA  1881168

Query  474      AGGTTCACAACACAACTCCAGCTCCACGATTTTCTGGAGCACCTAATAACTTGCTCCACC  533
                | |||      ||||||||||||| || ||||||| ||||||||||| |  |||| ||||
Sbjct  1881167  AAGTT-----TACAACTCCAGCTCTACAATTTTCTAGAGCACCTAATGATATGCTTCACC  1881113

Query  534      AACTCCACCAAATT  547
                |||||||  |||||
Sbjct  1881112  AACTCCAT-AAATT  1881100

 Score = 104 bits (56),  Expect = 9e-20
 Identities = 94/112 (84%), Gaps = 4/112 (4%)
 Strand=Plus/Plus

Query  363       TAGGTTCCAACTCCTGCGTGGAGTGGTAGTTTATAGTACaaatttaaatagttttaaaaa  422
                 ||||||||| |||  | || ||| ||||||||||| ||| ||||||||||||||||||||
Sbjct  20058374  TAGGTTCCAGCTCTAGTGTAGAGCGGTAGTTTATAATACCAATTTAAATAGTTTTAAAAA  20058433

Query  423       -atattgtaaatctaaataataaacaaaatGACTCATCCAAATGTCTTCTAA  473
                  ||||| | ||||||||||||||||||||| | | ||  |||||| || |||
Sbjct  20058434  TATATT-T-AATCTAAATAATAAACAAAATAATTTATTTAAATGTATT-TAA  20058482

 Score = 104 bits (56),  Expect = 9e-20
 Identities = 162/211 (77%), Gaps = 15/211 (7%)
 Strand=Plus/Minus

Query  366        GTTCCAACTCCTGCGTGGAGTGGTAGTTTATAGTACaaatttaaatag-ttttaaaaaat  424
                  |||| | |||| | ||||||  |||||||||| ||  ||||||||| | |||||||||| 
Sbjct  136230030  GTTCTAGCTCCAGTGTGGAGCTGTAGTTTATAATATCAATTTAAATGGATTTTAAAAAA-  136229972

Query  425        attgtaaatctaaataataaacaaaatGACTCATCCAAATGTCTTCT-AAAGGTTCACAA  483
                  |   || |||||||||||||| ||||| ||| |||   || | || | |||| ||     
Sbjct  136229971  A---TAGATCTAAATAATAAATAAAATAACTTATC--TATTTTTTTTAAAAGCTT-----  136229922

Query  484        CACAACTCCAGCTCCACGATTTTCTGGAGCACCTAATAACTTGCTCCACCAACTCCACCA  543
                   ||| |||||||||||| ||||||||||||||||||| || | || ||||||||||||| 
Sbjct  136229921  -ACAGCTCCAGCTCCACAATTTTCTGGAGCACCTAATGACCTTCTTCACCAACTCCACCG  136229863

Query  544        AATTCT-CTAGAGCTAGAGCAGTCCCAAACA  573
                    || | || ||||| |||  |||| |||||
Sbjct  136229862  TTTTTTTCTGGAGCTGGAGTTGTCCTAAACA  136229832

 Score = 104 bits (56),  Expect = 9e-20
 Identities = 155/202 (77%), Gaps = 10/202 (5%)
 Strand=Plus/Minus

Query  348        ATG-TTCGAACTGCTCTAGGTTCCAACTCCTGCGTGGAGTGGTAGTTTATAGTACaaatt  406
                  ||| || |||||| |||||||| ||||    ||  ||||   ||||||||| || |||||
Sbjct  143947210  ATGTTTGGAACTGTTCTAGGTTACAACGTTAGCACGGAGCTATAGTTTATAATATAAATT  143947151

Query  407        taaatagttttaaaaaatattgtaaatctaaataa--taaacaaaatGACTCATCCAAAT  464
                  ||||||||||| ||||||||| | ||| |||||||   ||| ||||||| | ||  ||||
Sbjct  143947150  TAAATAGTTTTTAAAAATATTTTTAATATAAATAAAAAAAATAAAATGATTTATGTAAAT  143947091

Query  465        GTCTTCTAAAGGTTCACA-ACACAACTCCAGCTCCACGATTTTCTGGAGCACCTAATAAC  523
                   ||||||    | | |||  ||||| || |||||||||||||| || |||||||||| ||
Sbjct  143947090  ATCTTCT----G-T-ACATTCACAATTCTAGCTCCACGATTTTATGAAGCACCTAATGAC  143947037

Query  524        TTGCTCCACCAACTCCACCAAA  545
                   | |||| | |||| ||| |||
Sbjct  143947036  ATACTCCTCTAACTTCACTAAA  143947015

 Score = 104 bits (56),  Expect = 9e-20
 Identities = 164/215 (76%), Gaps = 12/215 (6%)
 Strand=Plus/Minus

Query  360        CTCTAGGTTCCAACTCCTGCGT-GGAGTGGTAGTTTATAGTACaaatttaaatagtttta  418
                  |||||||||| | ||||   || | | || || |||||| ||  ||||||||||| ||||
Sbjct  178563515  CTCTAGGTTCTAGCTCCAATGTAGAACTGTTA-TTTATAATATCAATTTAAATAG-TTTA  178563458

Query  419        aaaaatattgtaaatctaaataataaacaaaatGACTCATCCAAATGTCTTCTAAAGGTT  478
                  ||||||||| | | |||| |||||||| ||||||| | ||  |||| ||||||||||| |
Sbjct  178563457  AAAAATATTTTTAGTCTATATAATAAATAAAATGATTTATATAAATATCTTCTAAAGGAT  178563398

Query  479        CACAACAC-AACTCCAGCTCCACGATTTTCTGGAGCACCTAATAACTTGCTCCACCAACT  537
                   | ||| | ||||     || ||| |||| |  || | ||||| || |||| ||| ||||
Sbjct  178563397  TATAACTCGAACT-----TC-ACGTTTTT-TA-AGTATCTAATGACCTGCTTCACTAACT  178563346

Query  538        CCACCAAATTCTCTAGAGCTAGAGCAGTCCCAAAC  572
                  ||| ||| || ||| ||| |||||| |||||||||
Sbjct  178563345  CCATCAATTTTTCTGGAGATAGAGCTGTCCCAAAC  178563311

 Score = 102 bits (55),  Expect = 3e-19
 Identities = 164/214 (77%), Gaps = 18/214 (8%)
 Strand=Plus/Minus

Query  356        ACTGCTCTAGGTTCCAACTCCTGCGTGGAGTGGTAGTTTATAGTACaaatttaaatagtt  415
                  |||||||||||||  | |||  | ||| |   |||||||||| || ||||||||||||||
Sbjct  135255018  ACTGCTCTAGGTTGAAGCTCAAGTGTGAAACTGTAGTTTATAATATAAATTTAAATAGTT  135254959

Query  416        ttaaaaaatattgtaaatctaaataataaacaaaatGACTCATCCAAATGTCTTCTAAAG  475
                  |  ||||||||| ||||| |||| ||||||||||| |    |   |    ||||||||| 
Sbjct  135254958  T--AAAAATATTTTAAATATAAACAATAAACAAAAAGG---A---A----TCTTCTAAAA  135254911

Query  476        GTTCACAACACAACTCCAGCTCCACGATTTTCTGGAGCACCTAATAACTTGCTCCACCAA  535
                  ||||||||| |   |  ||||  | |||||| |||||||| ||||||| | ||   ||||
Sbjct  135254910  GTTCACAACTC---T--AGCTATATGATTTT-TGGAGCACATAATAACCTACTTTTCCAA  135254857

Query  536        CTCCACCAAATTCTCTAGAGCTAGAGCAGTCCCA  569
                  ||| |||||||| | |||| ||||||||||||||
Sbjct  135254856  CTCTACCAAATTTTATAGATCTAGAGCAGTCCCA  135254823

 Score = 102 bits (55),  Expect = 3e-19
 Identities = 114/142 (80%), Gaps = 6/142 (4%)
 Strand=Plus/Plus

Query  374        TCCTGCGTGGAGTGGTAGTTTATAGTACaaatttaaatagttttaaaaaatattgtaaat  433
                  ||| ||||||||   ||||||||| || ||||||||||   ||||||| || || | |||
Sbjct  177559074  TCCAGCGTGGAGCTATAGTTTATAATATAAATTTAAATCACTTTAAAATAT-TTTTTAAT  177559132

Query  434        ctaaataataaacaaaatGACTCATCCAAATGTCTTCTAAAGGTTCACAACACAACTCCA  493
                  ||| ||||||| |||||||||  ||| || ||||||||||||||||||||| |   |  |
Sbjct  177559133  CTACATAATAATCAAAATGACCTATCTAAGTGTCTTCTAAAGGTTCACAACTC---T--A  177559187

Query  494        GCTCCACGATTTTCTGGAGCAC  515
                  |||| | |||||||| ||||||
Sbjct  177559188  GCTCTATGATTTTCTAGAGCAC  177559209

 Score = 100 bits (54),  Expect = 1e-18
 Identities = 108/134 (81%), Gaps = 4/134 (3%)
 Strand=Plus/Plus

Query  347      GATG-TTCGAACTGCTCTAGGTTCCAACTCCTG-CGTGGAGTGGTAGTTTATAGTACaaa  404
                |||| || | |||||||||||||||| ||  |  |||| ||   |||| |||| || |||
Sbjct  5604070  GATGTTTGGTACTGCTCTAGGTTCCAGCTTTTAACGTGAAGCTATAGTGTATAATATAAA  5604129

Query  405      tttaaatagttttaaaaaatattgtaaatctaaataataaacaaaatGACTCATCCAAAT  464
                |||||||| |||||||| || || | ||| ||||||| ||||||||||||| ||| || |
Sbjct  5604130  TTTAAATATTTTTAAAATATTTT-T-AATATAAATAAGAAACAAAATGACTTATCTAAGT  5604187

Query  465      GTCTTCTAAAGGTT  478
                |||||||||| |||
Sbjct  5604188  GTCTTCTAAAAGTT  5604201

 Score = 100 bits (54),  Expect = 1e-18
 Identities = 82/96 (85%), Gaps = 0/96 (0%)
 Strand=Plus/Minus

Query  389        TAGTTTATAGTACaaatttaaatagttttaaaaaatattgtaaatctaaataataaacaa  448
                  ||||||||| ||  ||||||||||||||| ||||||||| | ||||||||||||||| ||
Sbjct  134354360  TAGTTTATAATATCAATTTAAATAGTTTTTAAAAATATTTTTAATCTAAATAATAAATAA  134354301

Query  449        aatGACTCATCCAAATGTCTTCTAAAGGTTCACAAC  484
                  ||||  | ||| |||||||||||||||  | |||||
Sbjct  134354300  AATGGTTTATCTAAATGTCTTCTAAAGACTTACAAC  134354265

 Score = 99.0 bits (53),  Expect = 4e-18
 Identities = 159/210 (76%), Gaps = 7/210 (3%)
 Strand=Plus/Plus

Query  364        AGGTTCCAACTCCTGCGTGGAGTGGTAGTTTATAGTACaaatttaaatagttttaaaaaa  423
                  |||||| | |||  | || |||| |||||||||| ||  |||||||| ||||||  ||||
Sbjct  192886898  AGGTTCTAGCTCTAGTGTAGAGTTGTAGTTTATAATATTAATTTAAAAAGTTTT--AAAA  192886955

Query  424        tattgtaaatctaaataataaacaaaatGACTCATCCAAATGTCTTCTAAAGGTTCACAA  483
                  |||| | | ||||||||||| |||||||   | | | ||||||||| ||||     ||  
Sbjct  192886956  TATTTTTAGTCTAAATAATATACAAAATATATTAACTAAATGTCTTTTAAA----AAC-T  192887010

Query  484        CACAACTCCAGCTCCACGATTTTCTGGAGCACCTAATAACTTGCTCCACCAACTCCACCA  543
                   ||||||| | || ||||||||| | ||||||||||| ||||| || |  |||||||| |
Sbjct  192887011  TACAACTCTAACTTCACGATTTTTTAGAGCACCTAATGACTTGGTCTAGTAACTCCACTA  192887070

Query  544        AATTCTCTAGAGCTAGAGCAGTCCCAAACA  573
                  ||||  || |  |||||||  || ||||||
Sbjct  192887071  AATTTCCTTGGACTAGAGCTATCACAAACA  192887100

 Score = 99.0 bits (53),  Expect = 4e-18
 Identities = 112/140 (80%), Gaps = 5/140 (4%)
 Strand=Plus/Plus

Query  356        ACTGCTCTAGGTTCCAACTCCTGCGTGGAGTGGTAGTTTATAGTACaaatttaaatagtt  415
                  ||||||| || ||||||||||   || |||| |||||||||| |  |||  ||||||| |
Sbjct  217886299  ACTGCTCGAGATTCCAACTCCAATGTAGAGTTGTAGTTTATAATTTAAA-CTAAATAG-T  217886356

Query  416        ttaaaaaata-ttgtaaatctaaataataaacaaaatGACTCATCCAAATGTCTTCTAAA  474
                  || ||||||| || | |||| |||||||||||||||||||   || || ||| || ||||
Sbjct  217886357  TT-AAAAATATTTTTTAATCAAAATAATAAACAAAATGACATGTCTAATTGTTTTTTAAA  217886415

Query  475        GGTTCACAACACAA-CTCCA  493
                  |||||||||| | | |||||
Sbjct  217886416  GGTTCACAACTCTAGCTCCA  217886435

 Score = 91.6 bits (49),  Expect = 7e-16
 Identities = 124/159 (78%), Gaps = 9/159 (6%)
 Strand=Plus/Minus

Query  415        tttaaaaaatattgtaaatctaaataataaacaaaatGACTCATCCAAATGTCTTCTAAA  474
                  ||| ||||||||| | |||||||||||||||   ||||| | ||  |||| | || ||||
Sbjct  204071363  TTT-AAAAATATTTTGAATCTAAATAATAAA---AATGATTTATTTAAATTTATTATAAA  204071308

Query  475        GGTTCACAACACAACTCCAGCTCCACGATTTTCTGGAGCACCTAATAACTTGCTCCACCA  534
                  |    ||   ||||| | |||||||||||||||||||||| |||||||| |||||||| |
Sbjct  204071307  G----AC-TTACAACCCAAGCTCCACGATTTTCTGGAGCAGCTAATAACCTGCTCCACTA  204071253

Query  535        ACTCCACCAAATTCTCTAGAGCTAGAGCAGTCCCAAACA  573
                  | | || ||||||   ||||||| |||  || |||||||
Sbjct  204071252  AATTCATCAAATTTGTTAGAGCTGGAGTTGTTCCAAACA  204071214

 Score = 89.8 bits (48),  Expect = 3e-15
 Identities = 147/194 (76%), Gaps = 10/194 (5%)
 Strand=Plus/Plus

Query  364        AGGTTCCAACTCCTGCGTGGAGTGGTAGTTTATAGTACaaatttaaatagttttaaaaaa  423
                  ||||| || |||| | ||| ||   ||||||||| ||  |||||| || ||||| |||| 
Sbjct  192529992  AGGTTTCAGCTCCAGTGTGAAGCTATAGTTTATAATATCAATTTAGATGGTTTT-AAAAG  192530050

Query  424        tattgtaaatctaaataataaacaaaatGACTCATCCAAATGTCTTCTAAAGGTTCACAA  483
                  |||| | |||||||||||||||| |||| |||     |||| ||||||||||| | ||| 
Sbjct  192530051  TATTTTTAATCTAAATAATAAACGAAATAACTTTGTTAAATATCTTCTAAAGGCTTACAG  192530110

Query  484        CAC-AACTCCAGCTCCACGATTTTCTGGAGCACCTAATAACTTGCTCCACCAACTCCACC  542
                  | | ||||| |  |  |   ||||||||| |||||||| || | ||| |||||||  |||
Sbjct  192530111  CTCTAACTCTA--T--AT--TTTTCTGGACCACCTAATGACCTACTCTACCAACTATACC  192530164

Query  543        AAATTCTCT-AGAG  555
                  ||||| ||| ||||
Sbjct  192530165  AAATT-TCTTAGAG  192530177

 Score = 89.8 bits (48),  Expect = 3e-15
 Identities = 118/151 (78%), Gaps = 7/151 (5%)
 Strand=Plus/Minus

Query  388        GTAGTTTATAGTACaaatttaaatagttttaaaaaatattgtaaatctaaataataaaca  447
                  |||||||||| ||  ||||||| || |||| ||||||||| | ||||||||||| ||| |
Sbjct  219916733  GTAGTTTATAATATTAATTTAATTA-TTTTTAAAAATATTTTTAATCTAAATAAGAAATA  219916675

Query  448        aaatGACTCATCCAAATGTCTTCTAAAGGTTCACAACACAA-CTCCAGCTCCACGATTTT  506
                  ||| |||| ||| || | | ||||||||    ||| | |||  || | ||| | ||||||
Sbjct  219916674  AAACGACTTATCTAATTTTTTTCTAAAG----ACATC-CAAGTTCTAACTCTATGATTTT  219916620

Query  507        CTGGAGCACCTAATAACTTGCTCCACCAACT  537
                   ||||||||||||| |  |||| ||||||||
Sbjct  219916619  GTGGAGCACCTAATGATATGCTACACCAACT  219916589

 Score = 89.8 bits (48),  Expect = 3e-15
 Identities = 109/138 (79%), Gaps = 5/138 (4%)
 Strand=Plus/Plus

Query  420        aaaatattgtaaatctaaataataaacaaaatGACTCATCCAAATGTCTTCTAAAGGTTC  479
                  |||||||| | |||| ||||||||||| |||||||| ||| |||||||||||| | ||| 
Sbjct  223337892  AAAATATTTTTAATCCAAATAATAAACGAAATGACTTATCAAAATGTCTTCTAGACGTTT  223337951

Query  480        ACAACACAACTCCAGCTCCACGATTTTCTGGAGCACCTAATAACTTGCTCCACCAACTCC  539
                  ||||      |||||||||||||||||||  ||||| |||  || | ||| |  ||||||
Sbjct  223337952  ACAAT-----TCCAGCTCCACGATTTTCTAAAGCACTTAACGACCTACTCTATGAACTCC  223338006

Query  540        ACCAAATTCTCTAGAGCT  557
                  | ||||||  || |||||
Sbjct  223338007  ATCAAATTTACTGGAGCT  223338024

 Score = 86.1 bits (46),  Expect = 3e-14
 Identities = 114/147 (78%), Gaps = 4/147 (3%)
 Strand=Plus/Plus

Query  349       TGTTCGA-ACTGCTCTAGGTTCCAACTCCTGCGTGGAGTGGTAGTTTATAGTACaaattt  407
                 |||| || |||| || | ||||||| ||   ||||||   |||||||||| || ||||||
Sbjct  35310507  TGTTTGAGACTGTTCCACGTTCCAATTCTAACGTGGACCTGTAGTTTATAATATAAATTT  35310566

Query  408       aaatagttttaaaaaatattgtaaatctaaataataaacaaaatGACTCATCCAAATGTC  467
                 |||||| ||||  ||||||| |  || ||||||||||| ||||| ||| ||| |  | | 
Sbjct  35310567  AAATAGGTTTAC-AAATATTTTTTATATAAATAATAAATAAAATAACTTATCTATTTTT-  35310624

Query  468       TTCTAAAGGTTCACAACACAA-CTCCA  493
                 |||||||||||| |||| | | |||||
Sbjct  35310625  TTCTAAAGGTTCTCAACTCCAGCTCCA  35310651

 Score = 86.1 bits (46),  Expect = 3e-14
 Identities = 140/182 (77%), Gaps = 20/182 (11%)
 Strand=Plus/Minus

Query  367        TTCCAACTCCTGCGT-GGAGTGGTAGTTTATA--GTACaaatttaaatagttttaaaaaa  423
                  |||||| ||  | || |||||  |||||||||  || | |||||||||||||||||||| 
Sbjct  181396523  TTCCAATTCTAGTGTAGGAGTTATAGTTTATAATGT-C-AATTTAAATAGTTTTAAAAA-  181396467

Query  424        tattgtaaatctaaataataaacaaaatGACTCATCCAAATGTCTTCTAAAGGTTCACAA  483
                  |||| | ||||||||||| ||||||||| ||| ||  ||||||        ||    |  
Sbjct  181396466  TATTTTTAATCTAAATAA-AAACAAAATAACTTATATAAATGT--------GG----C-T  181396421

Query  484        CACAACTCCAGCTCCACGATTTTCTGGAGCACCTAATAACTTGCTCCACCAACTCCACCA  543
                   ||||||| ||||| ||| |||| ||||||| |||||||| || ||||||||||| ||||
Sbjct  181396420  TACAACTCTAGCTCTACGGTTTTATGGAGCATCTAATAACCTGTTCCACCAACTCTACCA  181396361

Query  544        AA  545
                  ||
Sbjct  181396360  AA  181396359

 Score = 84.2 bits (45),  Expect = 1e-13
 Identities = 72/85 (85%), Gaps = 2/85 (2%)
 Strand=Plus/Minus

Query  490       TCCAGCTCCACGATTTTCT-GGAGCACCTAATAACTTGCTCCACCAACTCCACCAAATTC  548
                 |||||||||||||||| ||  ||||| ||||||   || |||||||||||||||||||| 
Sbjct  79193399  TCCAGCTCCACGATTT-CTCCGAGCAGCTAATATTATGTTCCACCAACTCCACCAAATTA  79193341

Query  549       TCTAGAGCTAGAGCAGTCCCAAACA  573
                 ||||||| |||||   |||||||||
Sbjct  79193340  TCTAGAGTTAGAGATATCCCAAACA  79193316

 Score = 84.2 bits (45),  Expect = 1e-13
 Identities = 67/78 (86%), Gaps = 0/78 (0%)
 Strand=Plus/Minus

Query  494        GCTCCACGATTTTCTGGAGCACCTAATAACTTGCTCCACCAACTCCACCAAATTCTCTAG  553
                  ||||||||||||||||||| ||||||| || || | ||||||||||||||||||  || |
Sbjct  156106140  GCTCCACGATTTTCTGGAGTACCTAATGACCTGTTTCACCAACTCCACCAAATTTCCTGG  156106081

Query  554        AGCTAGAGCAGTCCCAAA  571
                  |||| ||||  |||||||
Sbjct  156106080  AGCTGGAGCTATCCCAAA  156106063

 Score = 80.5 bits (43),  Expect = 2e-12
 Identities = 64/74 (86%), Gaps = 1/74 (1%)
 Strand=Plus/Plus

Query  484        CACAACTCCAGCTCCACGATTTTCTGGAGCACCTAATAACTTGCTCCACCAACTCCACCA  543
                  || ||||| |||| || |||||||||||||| ||||| |||||||||||||  |||||||
Sbjct  145931869  CATAACTCTAGCTTCATGATTTTCTGGAGCATCTAATGACTTGCTCCACCAT-TCCACCA  145931927

Query  544        AATTCTCTAGAGCT  557
                  |||| ||| |||||
Sbjct  145931928  AATTTTCTGGAGCT  145931941

 Score = 76.8 bits (41),  Expect = 2e-11
 Identities = 70/83 (84%), Gaps = 5/83 (6%)
 Strand=Plus/Minus

Query  403      aatttaaatagttttaaaaaatattgtaaatctaaataataaacaaaatGACTCATCCAA  462
                |||||||||||||||||||| |||| | ||| ||||| |||||  |||||  | ||| ||
Sbjct  4709015  AATTTAAATAGTTTTAAAAA-TATTTTTAATTTAAATGATAAA--AAATGGTTTATCTAA  4708959

Query  463      ATGTCTTCTA-AAGGTTCACAAC  484
                |||||||||| |||||| |||||
Sbjct  4708958  ATGTCTTCTAGAAGGTT-ACAAC  4708937

 Score = 73.1 bits (39),  Expect = 3e-10
 Identities = 78/96 (81%), Gaps = 6/96 (6%)
 Strand=Plus/Plus

Query  378      GCGTG-GAGTGGTAGTTTATAGTACaaatttaaatagttttaaaaaatattgtaaatcta  436
                |||||  ||| |||||||||| || |||| ||  | |||||  |||||||| | ||||||
Sbjct  5560688  GCGTGAAAGT-GTAGTTTATAATATAAATGTA--T-GTTTT-CAAAATATTTTTAATCTA  5560742

Query  437      aataataaacaaaatGACTCATCCAAATGTCTTCTA  472
                ||||||||||||||| | | ||  ||||||||||||
Sbjct  5560743  AATAATAAACAAAATAATTTATTTAAATGTCTTCTA  5560778

 Score = 73.1 bits (39),  Expect = 3e-10
 Identities = 161/218 (74%), Gaps = 16/218 (7%)
 Strand=Plus/Plus

Query  359       GCTCTAGGTTCCAACTCCTGCGTGGAGTGGTAGTTTATAGTACa---aatttaaatagtt  415
                 ||||||||||| |  ||| |  |||||  ||||||||| || ||    ||||||||||||
Sbjct  59059958  GCTCTAGGTTCTAGATCCAGTATGGAGCTGTAGTTTAT-GT-CAGTTTATTTAAATAGTT  59060015

Query  416       ttaaaaaatattgtaaatctaaataataaacaaaatGACTCATCCAAATGTCTTCTAAAG  475
                 |||||  || || | ||||||||||||||| ||||| | | | | |||||| || |||||
Sbjct  59060016  TTAAAGTAT-TTAT-AATCTAAATAATAAATAAAATAATTTAACTAAATGTTTTTTAAAG  59060073

Query  476       GTTCACAACACAACTCCAGCTCCACGATTTTCTGGAGCACCTAATAACTTGCTCCACCAA  535
                  | |  |    ||||| || | |||||||||||| |||| || ||   ||| |  |||||
Sbjct  59060074  -T-CTTAT---AACTCTAGATTCACGATTTTCTGAAGCATCTGAT---TTGTTATACCAA  59060125

Query  536       CTCCACCAAATTCTCTAGAGCTAGAGCAGTCCCAAACA  573
                 ||| | ||| || | | |||||| |   ||||||||||
Sbjct  59060126  CTCTATCAATTTTTTT-GAGCTAAAATTGTCCCAAACA  59060162

 Score = 73.1 bits (39),  Expect = 3e-10
 Identities = 66/79 (84%), Gaps = 2/79 (3%)
 Strand=Plus/Minus

Query  495        CTCCACGATTTTCTGGAGCACCTAATAACTTGCTCCACCAACTCCACCAAATTCTCTAGA  554
                  |||||||||||| |  |||||||||| || ||||||||||||| || ||  || | | ||
Sbjct  217394001  CTCCACGATTTTTTAAAGCACCTAATGACCTGCTCCACCAACTTCATCA-CTT-TTTGGA  217393944

Query  555        GCTAGAGCAGTCCCAAACA  573
                  ||| |||||||||||||||
Sbjct  217393943  GCTGGAGCAGTCCCAAACA  217393925

 Score = 71.3 bits (38),  Expect = 9e-10
 Identities = 81/102 (79%), Gaps = 2/102 (2%)
 Strand=Plus/Minus

Query  384       AGTGGTAGTTTATAGTACaaatttaaatagttttaaaaaatatt-gtaaatctaaataat  442
                 ||| || ||||||| | ||||||||| | |||||||||||||||  | | |||||| || 
Sbjct  58703561  AGTTGTTGTTTATAAT-CAAATTTAACTTGTTTTAAAAAATATTTTTTACTCTAAACAAG  58703503

Query  443       aaacaaaatGACTCATCCAAATGTCTTCTAAAGGTTCACAAC  484
                 ||| ||||| ||  ||  |||||||||||||| ||| | |||
Sbjct  58703502  AAATAAAATAACCTATTTAAATGTCTTCTAAAAGTTTATAAC  58703461

 Score = 69.4 bits (37),  Expect = 3e-09
 Identities = 99/129 (77%), Gaps = 3/129 (2%)
 Strand=Plus/Plus

Query  349        TGTTCGA-ACTGCTCTAGGTTCCAACTCCTGCGTGGAGTGGTAGTTTATAGTACaaattt  407
                  |||| || |||| |||||||||||  |   ||||| ||| |||| ||||| || |||| |
Sbjct  172830212  TGTTTGAGACTGTTCTAGGTTCCAGTTTTAGCGTGAAGTTGTAGATTATAATATAAATAT  172830271

Query  408        aaatagt-tttaaaaaatattgtaaatctaaataataaacaaaatGACTCATCCAAATGT  466
                  ||||  | ||||||| ||||| | ||| ||||| ||| |  |||| |||  |  ||||||
Sbjct  172830272  AAATTATCTTTAAAATATATTTTTAATATAAATGATACATGAAATAACT-TTTTAAATGT  172830330

Query  467        CTTCTAAAG  475
                  |||||||||
Sbjct  172830331  CTTCTAAAG  172830339

 Score = 67.6 bits (36),  Expect = 1e-08
 Identities = 76/95 (80%), Gaps = 3/95 (3%)
 Strand=Plus/Minus

Query  365       GGTTCCAACTCCTGCGTGGAGTGGTAGTTTATAGTACaaatttaaatagttttaaaaa-a  423
                 |||||||||||  || | |||   || |||||| || ||||||||||||||||||||  |
Sbjct  24208596  GGTTCCAACTCTAGCATAGAGCTATACTTTATAATATAAATTTAAATAGTTTTAAAATCA  24208537

Query  424       tattgtaaatctaaataataaacaaaatGACTCAT  458
                 | || | ||||||||||| |||||| || ||| ||
Sbjct  24208536  TTTT-T-AATCTAAATAAGAAACAACATAACTTAT  24208504

 Score = 67.6 bits (36),  Expect = 1e-08
 Identities = 63/76 (83%), Gaps = 1/76 (1%)
 Strand=Plus/Plus

Query  496       TCCACGATTTTCTGGAGCACCTAATAACTTGCTCCACCAACTCCACCAAATTCTCTAGAG  555
                 ||||| ||||||| ||||||||||| |  |||||||| |||| ||| || || | | |||
Sbjct  35311991  TCCACAATTTTCTAGAGCACCTAATGATCTGCTCCACTAACTTCACTAATTTTTTTGGAG  35312050

Query  556       CTAGAGCAGTC-CCAA  570
                 ||||||||||| ||||
Sbjct  35312051  CTAGAGCAGTCTCCAA  35312066

 Score = 65.8 bits (35),  Expect = 4e-08
 Identities = 139/188 (74%), Gaps = 12/188 (6%)
 Strand=Plus/Plus

Query  388        GTAGTTTATAGTACaaatttaaatagttttaaaaaatattgtaaatctaaataataaaca  447
                  |||||||||| || ||| ||||| |   || |||| |||| |  ||||||| || |||||
Sbjct  218051077  GTAGTTTATAATATAAACTTAAA-AAAATT-AAAATTATTTTTCATCTAAAAAAGAAACA  218051134

Query  448        aaatGACTCATC-CAA-ATGTCTTCTAAAGGTTCACAACACAACTCCAGCTCCACGATTT  505
                  || | ||| |||  || || ||||||||||| |||||||  ||||  |     | |||||
Sbjct  218051135  AAGTAACTTATCTAAATATATCTTCTAAAGGGTCACAACT-AACTTTA-----A-GATTT  218051187

Query  506        TCTGGAGCACCTAATAACTTGCTCCACCAACTCCACCAAATTCTCTAGAGCTAGAGCAGT  565
                  |||  ||| | ||| ||| ||||  || ||||| ||||| || | |  ||||||||| ||
Sbjct  218051188  TCTAAAGCTCTTAAAAACCTGCTTTACTAACTCTACCAATTTTTTTGAAGCTAGAGCGGT  218051247

Query  566        CCCAAACA  573
                  || |||||
Sbjct  218051248  CC-AAACA  218051254

 Score = 62.1 bits (33),  Expect = 6e-07
 Identities = 52/61 (85%), Gaps = 1/61 (2%)
 Strand=Plus/Minus

Query  486       CAACT-CCAGCTCCACGATTTTCTGGAGCACCTAATAACTTGCTCCACCAACTCCACCAA  544
                 ||||| ||| ||||| |||||||| || || ||||||| ||||| ||| |||||||||||
Sbjct  66028749  CAACTCCCAACTCCATGATTTTCTAGAACATCTAATAATTTGCTTCACTAACTCCACCAA  66028690

Query  545       A  545
                 |
Sbjct  66028689  A  66028689

 Score = 62.1 bits (33),  Expect = 6e-07
 Identities = 71/88 (81%), Gaps = 7/88 (8%)
 Strand=Plus/Plus

Query  461        AAATGTCTTCTAAAGGTTCACAAC-ACAACTCCAGCTCCACGATTTTCTGGAGCACCTAA  519
                  |||||| ||||||||| | ||||| ||||||     | ||||||||||||||||||||  
Sbjct  146332015  AAATGTATTCTAAAGGCTTACAACTACAACT-----T-CACGATTTTCTGGAGCACCTGG  146332068

Query  520        TAACTTGCTCCACCAACTCCACCAAATT  547
                  | || |||||||  |||||||||| |||
Sbjct  146332069  TGACCTGCTCCATTAACTCCACCATATT  146332096

 Score = 60.2 bits (32),  Expect = 2e-06
 Identities = 49/57 (86%), Gaps = 1/57 (2%)
 Strand=Plus/Minus

Query  418       aaaaaatattgtaaatctaaataataaacaaaatGACTCATCCAAATGTCTTCTAAA  474
                 |||||||||| ||||| ||||||| ||||||| ||| | ||  ||||||||||||||
Sbjct  17953442  AAAAAATATTTTAAATTTAAATAAAAAACAAAGTGATTTATT-AAATGTCTTCTAAA  17953387

>chr10 
Length=152435371

 Score = 206 bits (111),  Expect = 2e-50
 Identities = 182/215 (85%), Gaps = 9/215 (4%)
 Strand=Plus/Plus

Query  360        CTCTAGGTTCCAACTCCT-GCGTGGAGTGGTAGTTTATAGTACaaatttaaatagtttta  418
                  |||||||||||   | || | ||||||| |||| ||||| ||| ||||| ||||||||| 
Sbjct  109842473  CTCTAGGTTCC-CGTTCTAGTGTGGAGTTGTAG-TTATAATACCAATTTTAATAGTTTT-  109842529

Query  419        aaaaatattgtaaatctaaataataaacaaaatGACTCATCCAAATGTCTTCTAAAGGTT  478
                  ||||||||| | |||||||||||||||| |||||||| ||| ||||||||||||||   |
Sbjct  109842530  AAAAATATTTTTAATCTAAATAATAAACGAAATGACTTATCTAAATGTCTTCTAAA---T  109842586

Query  479        CACAACACAACTCCAGCTCCACGATTTTCTGGAGCACCTAATAACTTGCTCCACCAACTC  538
                    |   ||||||||| |||||||||||||| ||||| ||||| || ||||||||||||||
Sbjct  109842587  -GC-TTACAACTCCAACTCCACGATTTTCTCGAGCATCTAATGACCTGCTCCACCAACTC  109842644

Query  539        CACCAAATTCTCTAGAGCTAGAGCAGTCCCAAACA  573
                  ||||||||| ||||||||| |||| ||||||||||
Sbjct  109842645  CACCAAATTTTCTAGAGCTGGAGCTGTCCCAAACA  109842679

 Score = 198 bits (107),  Expect = 4e-48
 Identities = 180/215 (84%), Gaps = 6/215 (3%)
 Strand=Plus/Minus

Query  359       GCTCTAGGTTCCAACTCCTGCGTGGAGTGGTAGTTTATAGTACaaatttaaatagtttta  418
                 |||| | ||| ||||||| | ||| ||  |||||||||| ||  ||||||||||||||||
Sbjct  89567924  GCTCCAAGTTTCAACTCCAGTGTGAAGCTGTAGTTTATAATATCAATTTAAATAGTTTTA  89567865

Query  419       aaaaatattgtaaatctaaataataaacaaaatGACTCATCCAAATGTCTTCTAAAGGTT  478
                 |||| |||| | ||||||||||||| ||||||||||| ||| || |||||||||||| | 
Sbjct  89567864  AAAA-TATTTTTAATCTAAATAATATACAAAATGACTTATCTAAGTGTCTTCTAAAG-T-  89567808

Query  479       CACAACACAACTCCAGCTCCACGATTTTCTGGAGCACCTAATAACTTGCTCCACCAACTC  538
                 |  | ||   ||| |||||||||||||| ||||||||||||| || ||||||||||||||
Sbjct  89567807  CTTA-CAG--CTCTAGCTCCACGATTTTTTGGAGCACCTAATGACCTGCTCCACCAACTC  89567751

Query  539       CACCAAATTCTCTAGAGCTAGAGCAGTCCCAAACA  573
                 |||||||||  || ||||| |||| ||||||||||
Sbjct  89567750  CACCAAATTTCCTGGAGCTGGAGCGGTCCCAAACA  89567716

 Score = 191 bits (103),  Expect = 7e-46
 Identities = 178/214 (83%), Gaps = 5/214 (2%)
 Strand=Plus/Plus

Query  361       TCTAGGTTCCAACTCCTGCGTGGAGTGGTAGTTTATAGTACaaatttaaatagttttaaa  420
                 ||||| ||| | |||| |||  |||| |||||||||| || |||||||||||||||| ||
Sbjct  71250096  TCTAGATTCTAGCTCCAGCGCAGAGTTGTAGTTTATAATATAAATTTAAATAGTTTTTAA  71250155

Query  421       aaatattgtaaatctaaataataaacaaaatGACTCATCCAAATGTCTTCTAAAGGTTCA  480
                 ||||||| | ||| ||||||||||| ||||||||| ||  |||||| || ||||||||  
Sbjct  71250156  AAATATTTTTAATTTAAATAATAAATAAAATGACTTATATAAATGTATTGTAAAGGTT--  71250213

Query  481       CAACACAACTCCAGCTCCACGATTTTCTGGAGCACCTAATAACTTGCTCCACCAACTCCA  540
                    |||| ||||||||||||||||||||||| ||||| || |  |||||||| |||||||
Sbjct  71250214  ---CACAGCTCCAGCTCCACGATTTTCTGGAACACCTGATGATCTGCTCCACTAACTCCA  71250270

Query  541       CCAAATTCTCTAGAGCTAGAGCAGTCCCAAACAC  574
                 | ||||| | | ||||||||| ||||||||||||
Sbjct  71250271  CTAAATTTTGTGGAGCTAGAGAAGTCCCAAACAC  71250304

 Score = 180 bits (97),  Expect = 1e-42
 Identities = 177/215 (82%), Gaps = 7/215 (3%)
 Strand=Plus/Plus

Query  359       GCTCTAGGTTCCAACTCCTGCGTGGAGTGGTAGTTTATAGTACaaatttaaatagtttta  418
                 ||||||||||||| ||||   || || | |||||||||| ||  |||||||||| |||||
Sbjct  12858329  GCTCTAGGTTCCAGCTCCAATGTCGATTTGTAGTTTATAATATCAATTTAAATAATTTTA  12858388

Query  419       aaaaatattgtaaatctaaataataaacaaaatGACTCATCCAAATGTCTTCTAAAGGTT  478
                 |||| |||| | ||||||||||||||| ||||||||  ||| ||||| |||||||||| |
Sbjct  12858389  AAAA-TATTTT-AATCTAAATAATAAATAAAATGACATATCTAAATGCCTTCTAAAGGCT  12858446

Query  479       CACAACACAACTCCAGCTCCACGATTTTCTGGAGCACCTAATAACTTGCTCCACCAACTC  538
                  | | |  |  |  |||||||  ||||||||||||||||||| || ||||||||||||||
Sbjct  12858447  TATAGCT-A--T--AGCTCCATAATTTTCTGGAGCACCTAATGACCTGCTCCACCAACTC  12858501

Query  539       CACCAAATTCTCTAGAGCTAGAGCAGTCCCAAACA  573
                  |||||||| ||||||||||||   ||||||||||
Sbjct  12858502  TACCAAATTTTCTAGAGCTAGATTTGTCCCAAACA  12858536

 Score = 178 bits (96),  Expect = 5e-42
 Identities = 179/218 (82%), Gaps = 10/218 (5%)
 Strand=Plus/Plus

Query  356       ACTGCTCTAGGTTCCAACTCCTGCGTGGAGTGGTAGTTTATAGTACaaatttaaatagtt  415
                 |||||||||||||||| ||   || |||||| |||||||||| || || |||||||||||
Sbjct  55045233  ACTGCTCTAGGTTCCATCTATAGCTTGGAGTTGTAGTTTATAATATAATTTTAAATAGTT  55045292

Query  416       ttaaaaaatattgtaaatctaaataataaacaaaatGACTCATCCAAATGTCTTCTAAAG  475
                 || ||||| |   | ||  ||||||||||||||||||||| ||| |||| ||||||||||
Sbjct  55045293  TTTAAAAAAA---T-AACATAAATAATAAACAAAATGACTTATCTAAATATCTTCTAAAG  55045348

Query  476       GTTCACAACACAACTCCAGCTCCACGATTTTCTGGAGCACCTAATAACTTGCTCCACCAA  535
                  |||||||| |   |  |||||||| | ||||||||||||| ||| || |||||||||||
Sbjct  55045349  TTTCACAACTC---T--AGCTCCACAA-TTTCTGGAGCACCGAATGACCTGCTCCACCAA  55045402

Query  536       CTCCACCAAATTCTCTAGAGCTAGAGCAGTCCCAAACA  573
                 ||||| |||||  | |||| || || ||||||||||||
Sbjct  55045403  CTCCAGCAAATATTTTAGACCTGGACCAGTCCCAAACA  55045440

 Score = 178 bits (96),  Expect = 5e-42
 Identities = 177/215 (82%), Gaps = 9/215 (4%)
 Strand=Plus/Plus

Query  359        GCTCTAGGTTCCAACTCCTGCGTGGAGTGGTAGTTTATAGTACaaatttaaatagtttta  418
                  |||| |||||||| |||| | |||  || |||||||||| ||  |||||||||| |||  
Sbjct  100807291  GCTC-AGGTTCCAGCTCCAGTGTG--GTTGTAGTTTATAATATTAATTTAAATA-TTTAT  100807346

Query  419        aaaaatattgtaaatctaaataataaacaaaatGACTCATCCAAATGTCTTCTAAAGGTT  478
                  ||||||||| | ||||||||||||||||||||||||| ||| |||||| |||||||||  
Sbjct  100807347  AAAAATATTTTTAATCTAAATAATAAACAAAATGACTTATCTAAATGTTTTCTAAAGG--  100807404

Query  479        CACAACACAACTCCAGCTCCACGATTTTCTGGAGCACCTAATAACTTGCTCCACCAACTC  538
                    |   ||| || ||||||||||||||||   |||||||||| || |||||||| |||||
Sbjct  100807405  --C-TTACAGCTTCAGCTCCACGATTTTCCATAGCACCTAATGACCTGCTCCACAAACTC  100807461

Query  539        CACCAAATTCTCTAGAGCTAGAGCAGTCCCAAACA  573
                  |||||||||  || ||||| |||| ||||||||||
Sbjct  100807462  CACCAAATTTACTGGAGCTGGAGCTGTCCCAAACA  100807496

 Score = 176 bits (95),  Expect = 2e-41
 Identities = 162/194 (84%), Gaps = 6/194 (3%)
 Strand=Plus/Plus

Query  380        GTGGAGTGGTAGTTTATAGTACaaatttaaatagttttaaaaaatattgtaaatctaaat  439
                  ||||||  |||||||||| ||  ||||||||||||||| ||||||||| | |||||||||
Sbjct  107080820  GTGGAGCTGTAGTTTATAATATCAATTTAAATAGTTTT-AAAAATATTTTTAATCTAAAT  107080878

Query  440        aataaacaaaatGACTCATCCAAATGTCTTCTAAAGGTTCACAACACAACTCCAGCTCCA  499
                  |||||||||||||||| ||| |||||||||||||||| | | ||  |   || | |||||
Sbjct  107080879  AATAAACAAAATGACTTATCTAAATGTCTTCTAAAGGCTTA-AAG-CT--TCAA-CTCCA  107080933

Query  500        CGATTTTCTGGAGCACCTAATAACTTGCTCCACCAACTCCACCAAATTCTCTAGAGCTAG  559
                   |||||| || |||||||||| || |||||||| ||||||||||||||  || ||||  |
Sbjct  107080934  TGATTTTTTGTAGCACCTAATGACCTGCTCCACTAACTCCACCAAATTTACTGGAGCAGG  107080993

Query  560        AGCAGTCCCAAACA  573
                  ||| ||||||||||
Sbjct  107080994  AGCTGTCCCAAACA  107081007

 Score = 174 bits (94),  Expect = 7e-41
 Identities = 165/199 (83%), Gaps = 6/199 (3%)
 Strand=Plus/Minus

Query  359       GCTCTAGGTTCCAACTCCTGCGTGGAGTGGTAGTTTATAGTACaaatttaaatagtttta  418
                 |||| |||||||| |||| | ||||||  |||||||||| ||  ||||||||||||||  
Sbjct  62929247  GCTCCAGGTTCCAGCTCCAGTGTGGAGCTGTAGTTTATAATATTAATTTAAATAGTTT-C  62929189

Query  419       aaaaatattgtaaatctaaataataaacaaaatGACTCATCCAAATGTCTTCTAAAGGTT  478
                 ||||||||| | |||||| |||||||||||||||||| ||| ||||||||| ||||||  
Sbjct  62929188  AAAAATATTTTTAATCTAGATAATAAACAAAATGACTTATCTAAATGTCTTATAAAGG--  62929131

Query  479       CACAACACAACTCCAGCTCCACGATTTTCTGGAGCACCTAATAACTTGCTCCACCAACTC  538
                   |   ||| ||| |||||||||||||||||||||||||||| || |  ||||| |||||
Sbjct  62929130  --C-TTACAGCTCTAGCTCCACGATTTTCTGGAGCACCTAATGACCTAGTCCACTAACTC  62929074

Query  539       CACCAAATTCTCTAGAGCT  557
                 |||||||||  || |||||
Sbjct  62929073  CACCAAATTTCCTGGAGCT  62929055

 Score = 172 bits (93),  Expect = 2e-40
 Identities = 174/213 (82%), Gaps = 6/213 (3%)
 Strand=Plus/Minus

Query  359       GCTCTAGGTTCCAACTCCTGCGTGGAGTGGTAGTTTATAGTACaaatttaaatagtttta  418
                 ||||||||||||| |||| | |||||   |||||||||  ||  ||||||| ||||| | 
Sbjct  12288929  GCTCTAGGTTCCAGCTCCAGTGTGGAACTGTAGTTTATCATATCAATTTAATTAGTTGT-  12288871

Query  419       aaaaatattgtaaatctaaataataaacaaaatGACTCATCCAAATGTCTTCTAAAGGTT  478
                  |||||||| | ||||||||||||||||||||||||| ||| |||||||||||||||   
Sbjct  12288870  GAAAATATTTTTAATCTAAATAATAAACAAAATGACTTATCTAAATGTCTTCTAAAG---  12288814

Query  479       CACAACACAACTCCAGCTCCACGATTTTCTGGAGCACCTAATAACTTGCTCCACCAACTC  538
                  ||   ||| ||||||||| ||| ||||||  | |||||||| || ||||||||||||||
Sbjct  12288813  -ACTT-ACAGCTCCAGCTCTACGGTTTTCTAAAACACCTAATGACCTGCTCCACCAACTC  12288756

Query  539       CACCAAATTCTCTAGAGCTAGAGCAGTCCCAAA  571
                 |||||||||  ||||||||  |||  |||||||
Sbjct  12288755  CACCAAATTTCCTAGAGCTGTAGCTATCCCAAA  12288723

 Score = 171 bits (92),  Expect = 9e-40
 Identities = 177/218 (81%), Gaps = 6/218 (3%)
 Strand=Plus/Plus

Query  356        ACTGCTCTAGGTTCCAACTCCTGCGTGGAGTGGTAGTTTATAGTACaaatttaaatagtt  415
                  ||||||| |||||| | || | ||||| ||  |||||||||  ||  ||||| |||| ||
Sbjct  109215784  ACTGCTCCAGGTTCTATCTTCAGCGTGAAGCTGTAGTTTATGATATGAATTTGAATAATT  109215843

Query  416        ttaaaaaatattgtaaatctaaataataaacaaaatGACTCATCCAAATGTCTTCTAAAG  475
                  |||||||||||| | |||||| |||| ||| ||||||| | ||| |||||||||||||||
Sbjct  109215844  TTAAAAAATATTTTTAATCTAGATAAGAAATAAAATGATTTATCTAAATGTCTTCTAAAG  109215903

Query  476        GTTCACAACACAACTCCAGCTCCACGATTTTCTGGAGCACCTAATAACTTGCTCCACCAA  535
                   ||||||||     | ||||||||||| ||||| |||| |||||| || | |||||||||
Sbjct  109215904  ATTCACAACT----T-CAGCTCCACGACTTTCTAGAGCTCCTAATGACCTACTCCACCAA  109215958

Query  536        CTCCACCAAATTCTCTAGAGCTAGAGCAGTCCCAAACA  573
                   || | |||||| |||||||||||| |||||| |||||
Sbjct  109215959  TTCTATCAAATTTTCTAGAGCTAGACCAGTCC-AAACA  109215995

 Score = 171 bits (92),  Expect = 9e-40
 Identities = 177/217 (82%), Gaps = 10/217 (5%)
 Strand=Plus/Plus

Query  359        GCTCTAGGTTCCAACTCCTGCGTGGAGTGGTAGTTTATAGTACaaatttaaatagtttta  418
                  |||| || ||| | |||| | ||||||| |||| ||||| ||  |||||||||| |||| 
Sbjct  127870819  GCTCCAGATTCTATCTCCAGTGTGGAGTTGTAGATTATAATATCAATTTAAATAATTTT-  127870877

Query  419        aaaaatattgtaaatctaaataataaacaaaatGACTCATCCAAATGTCTTCTAAAGGTT  478
                  |||| |||| | |||||||||| ||||| || || || ||| |||||||||||||| || 
Sbjct  127870878  AAAATTATTTTTAATCTAAATATTAAACGAATTGGCTTATCAAAATGTCTTCTAAACGT-  127870936

Query  479        CACAACACAACTCCAGCTCCACGA-TTTTCTGGAGCACCTAAT-AACTTGCTCCACCAAC  536
                    |   ||||||| |||||||||| |||||| ||||||||||| | ||| ||||||||||
Sbjct  127870937  --C--TACAACTCTAGCTCCACGATTTTTCTAGAGCACCTAATGATCTT-CTCCACCAAC  127870991

Query  537        TCCACCAAATTCTCTAGAGCTAGAGCAGTCCCAAACA  573
                  ||||||||||| ||| ||||||||||  ||| |||||
Sbjct  127870992  TCCACCAAATTTTCTGGAGCTAGAGCTATCC-AAACA  127871027

 Score = 169 bits (91),  Expect = 3e-39
 Identities = 176/216 (81%), Gaps = 9/216 (4%)
 Strand=Plus/Plus

Query  359        GCTCTAGGTTCCAACTCCTGCGTGGAGTGGTAGTTTATAGTACaaatttaaatagtttta  418
                  |||| |||||||| |||  | ||||||  |||||||||| ||  ||||||||||||||||
Sbjct  123271789  GCTCCAGGTTCCAGCTCTAGTGTGGAGCTGTAGTTTATAATATCAATTTAAATAGTTTTA  123271848

Query  419        aaaaatattgtaaatctaaataataaacaaaatGACTCATCCAAATGTCTTCTAAAGGTT  478
                  |   ||||| | |||||||||||||||| |||||||| ||| ||||| |||||||    |
Sbjct  123271849  A--GATATT-TTAATCTAAATAATAAACGAAATGACTTATCTAAATGCCTTCTAA----T  123271901

Query  479        CACAACACAACTCCAGCTCCACGATTTTCTGGAGCACCTAATAACTTGCTCCACCAACTC  538
                   ||   |||||| ||||||||||||||||| ||||||||||| || ||||||||||||||
Sbjct  123271902  GAC-TTACAACTTCAGCTCCACGATTTTCTAGAGCACCTAATGACCTGCTCCACCAACTC  123271960

Query  539        CACCAAATTCTCTAG-AGCTAGAGCAGTCCCAAACA  573
                   |||||||| | | | | || ||||  |||||||||
Sbjct  123271961  TACCAAATTTTTTTGGAACTGGAGCTATCCCAAACA  123271996

 Score = 154 bits (83),  Expect = 9e-35
 Identities = 173/215 (80%), Gaps = 11/215 (5%)
 Strand=Plus/Plus

Query  359        GCTCTAGGTTCCAACTCCTGCGTGGAGTGGTAGTTTATAGTACaaatttaaatagtttta  418
                  |||| |||||||| |||  | ||||||  |||||||||| ||  ||| ||||||||||| 
Sbjct  107108972  GCTCCAGGTTCCAGCTCTAGTGTGGAGCTGTAGTTTATAATATCAATCTAAATAGTTTT-  107109030

Query  419        aaaaatattgtaaatctaaataataaacaaaatGACTCATCCAAATGTCTTCTAAAGGTT  478
                  |||||| || | ||||||||||||||| ||||||| | ||| |||||||||||||||| |
Sbjct  107109031  AAAAATGTTTTTAATCTAAATAATAAATAAAATGAATTATCAAAATGTCTTCTAAAGGCT  107109090

Query  479        CACAACACAACTCCAGCTCCACGATTTTCTGGAGCACCTAATAACTTGCTCCACCAACTC  538
                   |      ||||||||||||| |||||| |||||||| ||    | ||||||||||||||
Sbjct  107109091  TAT-----AACTCCAGCTCCAAGATTTTTTGGAGCAC-TAC---C-TGCTCCACCAACTC  107109140

Query  539        CACCAAATTCTCTAGAGCTAGAGCAGTCCCAAACA  573
                  |||||||||  || ||||| | || || |||||||
Sbjct  107109141  CACCAAATTTCCTGGAGCTGGGGCTGTTCCAAACA  107109175

 Score = 150 bits (81),  Expect = 1e-33
 Identities = 178/223 (80%), Gaps = 14/223 (6%)
 Strand=Plus/Minus

Query  356       ACTGCTCTAGGTTCCAACTCCTGCGTGGAGTGGTAGTTTATAGTA-Caa-at---t-taa  409
                 ||||||| |||||||| || | ||||||||   ||||||||| ||  || ||   | |||
Sbjct  82724359  ACTGCTCCAGGTTCCAGCTTCGGCGTGGAGCTATAGTTTATAATATAAATATAAATATAA  82724300

Query  410       atagttttaaaaaatattgtaaatctaaataataaacaaaatGACTCATCCAAATGTCTT  469
                 |||| ||| ||||||| | | ||| ||||||||||| ||||| ||| ||  |||||||||
Sbjct  82724299  ATAG-TTT-AAAAATAATTTTAATTTAAATAATAAATAAAATAACTTATTTAAATGTCTT  82724242

Query  470       CTAAAGGTTCACAACACAACTCCAGCTCCACGATTTTCTGGAGCACCTAATAACTTGCTC  529
                 | ||||||||||||| |   |  |||||||| |||||||||| | |||||| || |||||
Sbjct  82724241  CCAAAGGTTCACAACTC---T--AGCTCCACAATTTTCTGGAACTCCTAATGACCTGCTC  82724187

Query  530       CACCAACTCCACCAAATTCTCTAGAGCTAGAGCAGTCCCAAAC  572
                 ||| ||||| || ||||| || |||||| |||||||| |||||
Sbjct  82724186  CAC-AACTCTACGAAATTTTCAAGAGCTGGAGCAGTCTCAAAC  82724145

 Score = 147 bits (79),  Expect = 1e-32
 Identities = 150/184 (82%), Gaps = 6/184 (3%)
 Strand=Plus/Plus

Query  364       AGGTTCCAACTCCTGCGTGGAGTGGTAGTTTATAGTACaaatttaaatagttttaaaaaa  423
                 |||||||| || | ||||| ||   ||||||||| ||  ||||||||||||||| |||||
Sbjct  81678325  AGGTTCCAGCTTCAGCGTGTAGCTATAGTTTATAATATTAATTTAAATAGTTTT-AAAAA  81678383

Query  424       tattgtaaatctaaataataaacaaaatGACTCATCCAAATGTCTTCTAAAGGTTCACAA  483
                 |||| | ||||||||||||||  ||||| ||| ||||||||||||| ||||    | |  
Sbjct  81678384  TATTTTTAATCTAAATAATAATAAAAATTACTTATCCAAATGTCTTTTAAAA---C-CTT  81678439

Query  484       CACAACTCCAGCTCCACGATTTTCTGGAGCACCTAATAACTTGCTCCACCAACTCCACCA  543
                  ||||||| ||||||||||||||||||| |||||||| |  || || ||||||||||| |
Sbjct  81678440  -ACAACTCTAGCTCCACGATTTTCTGGATCACCTAATGATCTGTTCTACCAACTCCACTA  81678498

Query  544       AATT  547
                 ||||
Sbjct  81678499  AATT  81678502

 Score = 145 bits (78),  Expect = 5e-32
 Identities = 150/184 (82%), Gaps = 8/184 (4%)
 Strand=Plus/Minus

Query  389       TAGTTTATAGTACaaatttaaatagtt-ttaaaaaatattgtaaatctaaataataaaca  447
                 ||||||||| ||  |||| |||||||| |||||| || |||| |||||||||||||||||
Sbjct  72457240  TAGTTTATAATATCAATTCAAATAGTTCTTAAAATAT-TTGT-AATCTAAATAATAAACA  72457183

Query  448       aaatGACTCATCCAAATGTCTTCTAAAGGTTCACAACACAACTCCAGCTCCACGATTTTC  507
                 ||| |||| ||| |||||| || ||||||||    | | | ||  ||||| |||||||| 
Sbjct  72457182  AAACGACTTATCTAAATGTATTTTAAAGGTT----A-ATAGCTTTAGCTCTACGATTTTG  72457128

Query  508       TGGAGCACCTAATAACTTGCTCCACCAACTCCACCAAATTCTCTAGAGCTAGAGCAGTCC  567
                 ||||||||||||| |||||||| ||||||| ||| |||||  || |||||  ||| ||||
Sbjct  72457127  TGGAGCACCTAATGACTTGCTCTACCAACTTCACTAAATTTACTGGAGCTGAAGCTGTCC  72457068

Query  568       CAAA  571
                 ||||
Sbjct  72457067  CAAA  72457064

 Score = 141 bits (76),  Expect = 7e-31
 Identities = 179/227 (79%), Gaps = 14/227 (6%)
 Strand=Plus/Plus

Query  349        TGTTCGA-ACTGCTCTAGGTTCCAACTCCTGCGTGGAGTGGTAGTTTATAGTACaaattt  407
                  |||| || | |||||||||||||| || | | ||  ||  |||||||||| |  ||||||
Sbjct  100245238  TGTTTGAGATTGCTCTAGGTTCCAGCTTCAGTGTAAAGCTGTAGTTTATAATTTAAATTT  100245297

Query  408        aaatagttttaaaaaatattgtaaatctaaataataaacaaaatGACTCATCCAAATGTC  467
                  |  |  ||||   ||||||| | ||||||||||||||||||||| ||| ||| |||||||
Sbjct  100245298  A--T--TTTTTTTAAATATT-TTAATCTAAATAATAAACAAAATAACTTATCTAAATGTC  100245352

Query  468        TTCTAAAGGTTCACAACA-CAACTCCAGCTCCACGATTTTCTGGAGCACCTAATAACTTG  526
                  |||||||||||||||||  ||||| ||  |    ||||||||  ||| |||||| |||||
Sbjct  100245353  TTCTAAAGGTTCACAACTTCAACTTCA--T----GATTTTCTAAAGCTCCTAATGACTTG  100245406

Query  527        CTCCACCAACTCCACCAAATTCTCTAGAGCTAGAGCAGTCCCAAACA  573
                  || ||||||||   ||||||| | || ||||  ||||||||||||||
Sbjct  100245407  CTTCACCAACTTTTCCAAATTTT-TAAAGCTGAAGCAGTCCCAAACA  100245452

 Score = 139 bits (75),  Expect = 2e-30
 Identities = 163/205 (80%), Gaps = 8/205 (4%)
 Strand=Plus/Plus

Query  359       GCTCTAGGTTCCAACTCCTGCGTGGAGTGGTAGTTTATAGTACaaatttaaatagtttta  418
                 |||| || || || ||||   ||||||   ||||||||| ||  ||||||||||| ||||
Sbjct  76963301  GCTCCAGATTTCAGCTCCACTGTGGAGCTATAGTTTATAATATCAATTTAAATAG-TTTA  76963359

Query  419       aaaaatattgta-aatctaaataataaacaaaatGACTCATCCAAATGTCTTCTAAAGGT  477
                 ||||||||| || |||||||||||||||| |||||||| ||  |||||||||| ||||| 
Sbjct  76963360  AAAAATATT-TATAATCTAAATAATAAACTAAATGACTTATTTAAATGTCTTCGAAAGG-  76963417

Query  478       TCACAACACAACTCCAGCTCCACGATTTTCTGGAGCACCTAATAACTTGCTCCACCAACT  537
                    |   ||||||| |  | ||||||||||||||||| ||||| || | ||| |||||||
Sbjct  76963418  ---C-TTACAACTCTAATTTCACGATTTTCTGGAGCATCTAATGACCTACTCTACCAACT  76963473

Query  538       CCACCAAATTCTCTAGAGCTAGAGC  562
                 ||||||| || | | ||||| ||||
Sbjct  76963474  CCACCAACTTTTATTGAGCTGGAGC  76963498

 Score = 139 bits (75),  Expect = 2e-30
 Identities = 152/189 (80%), Gaps = 5/189 (3%)
 Strand=Plus/Minus

Query  359        GCTCTAGGTTCCAACTCCTGCGTGGAGTGGTAGTTTATAGTACaaatttaaatagtttta  418
                  |||| |||||| |||||  | ||||||  |||||||||| ||  ||||||||||| ||||
Sbjct  113269515  GCTCCAGGTTCTAACTCAAGTGTGGAGCTGTAGTTTATAATATTAATTTAAATAGATTTA  113269456

Query  419        aaaaatattgtaaatctaaataataaacaaaatGACTCATCCAAATGTCTTCTAAAGGTT  478
                  ||||||||| ||||||||||||||||| || |||| | ||| |||  | || |  | | |
Sbjct  113269455  AAAAATATTTTAAATCTAAATAATAAATAAGATGAATTATCTAAAATT-TT-TTTA-GAT  113269399

Query  479        CACAACACAACTCCAGCTCCACGATTTTCTGGAGCACCTAATAACTTGCTCCACCAACTC  538
                   ||   ||| |||||||||||| ||||||||||||| ||||| || || |||| ||||||
Sbjct  113269398  -AC-TTACAGCTCCAGCTCCACAATTTTCTGGAGCAACTAATGACCTGATCCATCAACTC  113269341

Query  539        CACCAAATT  547
                  |||||| ||
Sbjct  113269340  CACCAAGTT  113269332

 Score = 135 bits (73),  Expect = 3e-29
 Identities = 167/212 (79%), Gaps = 8/212 (4%)
 Strand=Plus/Minus

Query  365       GGTTCCAACTCCTGCGTGGAGTGGTAGTTTATAGTACaaatttaaatag--ttttaaaaa  422
                 |||| || |||| | ||| ||  |||||||||| ||  |||||||||||  |||| ||||
Sbjct  54425793  GGTTACAGCTCCAGTGTGTAGCTGTAGTTTATAATATCAATTTAAATAGTTTTTTTAAAA  54425734

Query  423       atatt-gtaaatctaaataataaacaaaatGACTCATCCAAATGTCTTCTAAAGGTTCAC  481
                 |||||  | |||||||||||| || ||||||||| ||| |||| | |||||||| ||   
Sbjct  54425733  ATATTTTTTAATCTAAATAATGAATAAAATGACTTATCTAAATATTTTCTAAAGCTT---  54425677

Query  482       AACACAACTCCAGCTCCACGATTTTCTGGAGCACCTAATAACTTGCTCCACCAACTCCAC  541
                    ||  || |||||||| |||||||| || |||||||| || |||||||||||||||| 
Sbjct  54425676  --TACGGCTTCAGCTCCATGATTTTCTAGATCACCTAATGACCTGCTCCACCAACTCCAT  54425619

Query  542       CAAATTCTCTAGAGCTAGAGCAGTCCCAAACA  573
                 |||||| | | ||| | |||  ||||||||||
Sbjct  54425618  CAAATTTTTTGGAGTTGGAGTTGTCCCAAACA  54425587

 Score = 135 bits (73),  Expect = 3e-29
 Identities = 143/176 (81%), Gaps = 8/176 (5%)
 Strand=Plus/Plus

Query  360       CTCTAGGTTCCAACTCCTGCGTGGAGTGGTAGTTTATAGTACaaatttaaatagttttaa  419
                 ||| |||||||| |||| |  | |||| ||| |||||| ||| ||||||||||||||| |
Sbjct  82715997  CTCCAGGTTCCAGCTCCAGTATAGAGTTGTACTTTATAATACCAATTTAAATAGTTTT-A  82716055

Query  420       aaaatattgtaaatctaaataataaacaaaatGACTCATCCAAATGTCTTCTAAAGGTTC  479
                 |||||||| | ||||||||||||||  ||||||||| ||| |||||||||||||||| | 
Sbjct  82716056  AAAATATTTTCAATCTAAATAATAA--AAAATGACTTATCTAAATGTCTTCTAAAGGCTT  82716113

Query  480       ACAACACAACTCCAGCTCCACGATTTTCTGGAGCACCTAATAACTTGCTCCACCAA  535
                 || || |   |  |||| ||||||||||| |||||  ||||  | |||||||||||
Sbjct  82716114  ACGACTC---T--AGCTTCACGATTTTCTAGAGCATTTAATGGCCTGCTCCACCAA  82716164

 Score = 134 bits (72),  Expect = 1e-28
 Identities = 139/171 (81%), Gaps = 6/171 (4%)
 Strand=Plus/Minus

Query  403        aatttaaatagttttaaaaaatattgtaaatctaaataataaacaaaatGACTCATCCAA  462
                  |||||||||| ||||  ||| |||| | |||| |||||||||||||||| ||| ||| ||
Sbjct  102155557  AATTTAAATA-TTTTTCAAATTATTTTTAATCAAAATAATAAACAAAATAACTTATCTAA  102155499

Query  463        ATGTCTTCTAAAGGTTCACAACACAACTCCAGCTCCACGATTTTCTGGAGCACCTAATAA  522
                  ||||||||||||||    |   ||||||||||||||||||||||||  |||| ||||| |
Sbjct  102155498  ATGTCTTCTAAAGG----C-TTACAACTCCAGCTCCACGATTTTCTAAAGCAACTAATGA  102155444

Query  523        CTTGCTCCACCAACTCCACCAAATTCTCTAGAGCTAGAGCAGTCCCAAACA  573
                  | |||| ||||||||||| ||||||  || ||| | |||  |||| |||||
Sbjct  102155443  CATGCTTCACCAACTCCATCAAATTTCCTGGAGTTGGAGTTGTCCGAAACA  102155393

 Score = 134 bits (72),  Expect = 1e-28
 Identities = 139/171 (81%), Gaps = 6/171 (4%)
 Strand=Plus/Minus

Query  403        aatttaaatagttttaaaaaatattgtaaatctaaataataaacaaaatGACTCATCCAA  462
                  |||||||||| ||||  ||| |||| | |||| |||||||||||||||| ||| ||| ||
Sbjct  102159041  AATTTAAATA-TTTTTCAAATTATTTTTAATCAAAATAATAAACAAAATAACTTATCTAA  102158983

Query  463        ATGTCTTCTAAAGGTTCACAACACAACTCCAGCTCCACGATTTTCTGGAGCACCTAATAA  522
                  ||||||||||||||    |   ||||||||||||||||||||||||| |||| ||||| |
Sbjct  102158982  ATGTCTTCTAAAGG----C-TTACAACTCCAGCTCCACGATTTTCTGAAGCAACTAATGA  102158928

Query  523        CTTGCTCCACCAACTCCACCAAATTCTCTAGAGCTAGAGCAGTCCCAAACA  573
                  | |||| || |||||||| ||||||  || ||| | |||  |||| |||||
Sbjct  102158927  CATGCTTCATCAACTCCATCAAATTTCCTGGAGTTGGAGTTGTCCGAAACA  102158877

 Score = 134 bits (72),  Expect = 1e-28
 Identities = 149/185 (81%), Gaps = 9/185 (5%)
 Strand=Plus/Minus

Query  388        GTAGTTTATAGTACaaatttaaatagttttaaaaaatattgtaaatctaaataataaaca  447
                  |||||||||| ||  ||||||||||||||||  ||||||| | ||||||||||| |||||
Sbjct  142497884  GTAGTTTATAATATCAATTTAAATAGTTTTA-GAAATATTTTTAATCTAAATAAAAAACA  142497826

Query  448        aaatGACTCATCCAAATG-TCTTCTAAAGGTTCACAACACAACTCCAGCTCCACGATTTT  506
                  |||||||| |||  |||| ||||||||| |   ||   |||| || | ||||||||||||
Sbjct  142497825  AAATGACTTATC-TAATGTTCTTCTAAA-G---AC--TACAATTCTAACTCCACGATTTT  142497773

Query  507        CTGGAGCACCTAATAACTTGCTCCACCAACTCCACCAAATTCTCTAGAGCTAGAGCAGTC  566
                  |||||||||||||| || || |  |||| ||| |||||||| | |  |||| |||  |||
Sbjct  142497772  CTGGAGCACCTAATGACATGTTTTACCAGCTCTACCAAATTTTTTGTAGCTTGAGTTGTC  142497713

Query  567        CCAAA  571
                  |||||
Sbjct  142497712  CCAAA  142497708

 Score = 130 bits (70),  Expect = 1e-27
 Identities = 146/182 (80%), Gaps = 8/182 (4%)
 Strand=Plus/Minus

Query  392       TTTATAGTACaaatttaaatagttttaaaaaatattgtaaatctaaataataaacaaaat  451
                 |||||| ||  ||||||| |||||||||||| |||| | ||||||||||| |||||||||
Sbjct  11271125  TTTATAATATCAATTTAATTAGTTTTAAAAA-TATT-TTAATCTAAATAACAAACAAAAT  11271068

Query  452       GACTCATCCAAATGTCTTCTAAAGGTTCACAACACAACTCCAGCTCCACGATTTTCTGGA  511
                  | || || ||||||||||||||| | |  |  |   ||||||||| ||||||||||| |
Sbjct  11271067  TATTCCTCTAAATGTCTTCTAAAG-T-CTTAG-AG--CTCCAGCTCAACGATTTTCTGAA  11271013

Query  512       GCACCTAATAACTTGCTCCACCAACTCCACCAAATTCTCTAGAGCTAGAGCAGTCCCAAA  571
                 ||| ||||| || ||||| |||||||| || |||||  ||||| || ||||  ||| |||
Sbjct  11271012  GCATCTAATGACCTGCTCTACCAACTCTACTAAATTTGCTAGACCTGGAGCTATCC-AAA  11270954

Query  572       CA  573
                 ||
Sbjct  11270953  CA  11270952

 Score = 130 bits (70),  Expect = 1e-27
 Identities = 101/116 (87%), Gaps = 2/116 (2%)
 Strand=Plus/Minus

Query  359       GCTCTAGGTTCCAACTCCTGCGTGGAGTGGTAGTTTATAGTACaaatttaaatagtttta  418
                 |||| |||||||| |||||| || |||| |||||||||| ||  ||||||||||||||||
Sbjct  94287936  GCTC-AGGTTCCAGCTCCTGTGTAGAGTTGTAGTTTATAATATCAATTTAAATAGTTTTA  94287878

Query  419       aaaaatattgtaaatctaaataataaacaaaatGACTCATCCAAATGTCTTCTAAA  474
                   ||||||| | ||| ||||||||||||||||||||| ||| ||||||||||||||
Sbjct  94287877  -GAAATATTTTTAATATAAATAATAAACAAAATGACTTATCTAAATGTCTTCTAAA  94287823

 Score = 128 bits (69),  Expect = 5e-27
 Identities = 146/182 (80%), Gaps = 10/182 (5%)
 Strand=Plus/Minus

Query  391       GTTTATAGTACaaatttaaatagttttaaaaaatattgtaaatctaaataataaacaaaa  450
                 ||||||| ||  ||||||| ||||||||||   | || | ||||||||||||||||||||
Sbjct  59651415  GTTTATAATATCAATTTAATTAGTTTTAAA---TTTTTTTAATCTAAATAATAAACAAAA  59651359

Query  451       tGACTCATCCAAATGTCTTCTAAAGGTTCACAACACAACTCCAGCTCCACGATTTTCTGG  510
                 ||| | ||| |||||| ||||||||    ||   ||| ||||||||||| |||||| |||
Sbjct  59651358  TGATTTATCTAAATGTTTTCTAAAG----AC-TTACAGCTCCAGCTCCATGATTTTATGG  59651304

Query  511       AGCACCTAATAA-CTTGCTCCACCAACTCCACCAAATTCTCTAGAGCTAGAGCAGTCCCA  569
                 ||||| |||||| ||| ||||| ||||| ||||||||| |   |||||||| | ||| ||
Sbjct  59651303  AGCACATAATAATCTT-CTCCATCAACTGCACCAAATTTTTCGGAGCTAGAACTGTCTCA  59651245

Query  570       AA  571
                 ||
Sbjct  59651244  AA  59651243

 Score = 128 bits (69),  Expect = 5e-27
 Identities = 146/182 (80%), Gaps = 10/182 (5%)
 Strand=Plus/Plus

Query  393        TTATAGTACaaatttaaatagttttaaaaa-atattgtaaatctaaataataaacaaaat  451
                  ||||| ||  |||||||||||||||||||| ||||| | |||||||||||||||||||||
Sbjct  127256839  TTATA-TATCAATTTAAATAGTTTTAAAAATATATT-T-AATCTAAATAATAAACAAAAT  127256895

Query  452        GACTCATCCAAATGTCTTCTAAAGGTTCACAACACAACTCCAGCTCCACGATTTTCTGGA  511
                  |||| ||| |||||| ||||||||    ||    || ||  || ||||||||||| || |
Sbjct  127256896  GACT-ATCTAAATGTTTTCTAAAG----AC-TTGCAGCTTTAGGTCCACGATTTTATGAA  127256949

Query  512        GCACCTAATAACTTGCTCCACCAACTCCACCAAATTCTCTAGAGCTAGAGCAGTCCCAAA  571
                  ||| |||||||| | |||||| || |  |||| ||| ||||||||  ||||  |||||||
Sbjct  127256950  GCATCTAATAACCTACTCCACTAATTGTACCAGATTTTCTAGAGCATGAGCTATCCCAAA  127257009

Query  572        CA  573
                  ||
Sbjct  127257010  CA  127257011

 Score = 126 bits (68),  Expect = 2e-26
 Identities = 167/215 (78%), Gaps = 6/215 (3%)
 Strand=Plus/Minus

Query  359        GCTCTAGGTTCCAACTCCTGCGTGGAGTGGTAGTTTATAGTACaaatttaaatagtttta  418
                  |||||||||||||||| | |    |||   ||||||||| ||  ||||||||||||||||
Sbjct  107321808  GCTCTAGGTTCCAACTTCAGTACCGAGCTATAGTTTATAATATTAATTTAAATAGTTTTA  107321749

Query  419        aaaaatattgtaaatctaaataataaacaaaatGACTCATCCAAATGTCTTCTAAAGGTT  478
                  ||  ||||| | ||| ||||||||||||||||||||| ||  |||| |||| ||||  | 
Sbjct  107321748  AA-TATATTTTTAATTTAAATAATAAACAAAATGACTTATTTAAATATCTTTTAAAA-T-  107321692

Query  479        CACAACACAACTCCAGCTCCACGATTTTCTGGAGCACCTAATAACTTGCTCCACCAACTC  538
                  |     ||||||  || | ||| ||||| ||||||| ||||| || |||||||||| |||
Sbjct  107321691  CTT---ACAACTTTAGTTTCACTATTTTATGGAGCATCTAATGACCTGCTCCACCAGCTC  107321635

Query  539        CACCAAATTCTCTAGAGCTAGAGCAGTCCCAAACA  573
                  ||| ||||| |||  ||||||| | |||  |||||
Sbjct  107321634  CACTAAATTTTCTGTAGCTAGAACTGTCTTAAACA  107321600

 Score = 124 bits (67),  Expect = 7e-26
 Identities = 137/170 (81%), Gaps = 7/170 (4%)
 Strand=Plus/Plus

Query  388        GTAGTTTATAGTACaaatttaaatagttttaaaaaatattgtaaatctaaataataaaca  447
                  |||||||||| ||  ||||||||||| ||| ||||||||| | |||||||||||||||  
Sbjct  103509733  GTAGTTTATAATATTAATTTAAATAGGTTT-AAAAATATTTTTAATCTAAATAATAAATG  103509791

Query  448        aaatGACTCATCCAAATGTCTTCTAAAGGTTCACAACACAACTCCAGCTCCACGATTTTC  507
                  |||||||| || | ||||||||||| |||    |   | |  |||| ||| |||||||||
Sbjct  103509792  AAATGACTTATTC-AATGTCTTCTAGAGG----C-TTATAGTTCCATCTCTACGATTTTC  103509845

Query  508        TGGAGCACCTAATAACTTGCTCCACCAACTCCACCAAATTCTCTAGAGCT  557
                  |||||||| |||| || |||||||||||||  |||||||| | | |||||
Sbjct  103509846  TGGAGCACATAATGACCTGCTCCACCAACTATACCAAATTTTTTGGAGCT  103509895

 Score = 122 bits (66),  Expect = 2e-25
 Identities = 117/140 (84%), Gaps = 10/140 (7%)
 Strand=Plus/Minus

Query  380       GTGGAGTGGTAGTTTATAGTACaaatttaaatagttttaaaaaatattgtaaatctaaat  439
                 ||||||  |||||||||| ||  |||||||||||||||||||| |||| | |||||||||
Sbjct  84343000  GTGGAGCTGTAGTTTATAATATCAATTTAAATAGTTTTAAAAA-TATTTTTAATCTAAAT  84342942

Query  440       aataaacaaaatGACTCATCCAAATGTCTTCTAAAGGTTCACAACACAACTCCAGCTCCA  499
                 ||||| |   |||||| ||| ||||||||||||||||  ||    ||||||| |||||||
Sbjct  84342941  AATAA-C---ATGACTTATCTAAATGTCTTCTAAAGG--CAT---ACAACTCTAGCTCCA  84342891

Query  500       CGATTTTCTGGAGCACCTAA  519
                 ||||||||| |||||| |||
Sbjct  84342890  CGATTTTCTAGAGCACATAA  84342871

 Score = 122 bits (66),  Expect = 2e-25
 Identities = 111/133 (83%), Gaps = 2/133 (2%)
 Strand=Plus/Plus

Query  348        ATGTTCGA-ACTGCTCTAGGTTCCAACTCCTGCGTGGAGTGGTAGTTTATAGTACaaatt  406
                  ||||| || ||||||||||||  ||||  |  |||||||| ||| |||||| ||  ||||
Sbjct  141395148  ATGTTTGAGACTGCTCTAGGTAACAACAACAACGTGGAGTTGTAATTTATAATATGAATT  141395207

Query  407        taaatagttttaaaaaatattgtaaatctaaataataaacaaaatGACTCATCCAAATGT  466
                  ||||||||||| ||||||||| | ||| |||||||||||||||||||||  || |||| |
Sbjct  141395208  TAAATAGTTTT-AAAAATATTTTTAATTTAAATAATAAACAAAATGACTTGTCTAAATAT  141395266

Query  467        CTTCTAAAGGTTC  479
                   ||||||||||||
Sbjct  141395267  TTTCTAAAGGTTC  141395279

 Score = 121 bits (65),  Expect = 9e-25
 Identities = 145/183 (79%), Gaps = 8/183 (4%)
 Strand=Plus/Minus

Query  390       AGTTTATAGTACaaatttaaatagttttaaaaaatattgtaaatctaaataataaacaaa  449
                 |||||||| || ||||||| |||   || ||||||||  | |||||||||| ||||||||
Sbjct  73667326  AGTTTATAATATAAATTTAGATA--ATT-AAAAATATGTTTAATCTAAATATTAAACAAA  73667270

Query  450       atGACTCATCCAAATGTCTTCTAAAGGTTCACAACACAACTCCAGCTCCACGATTTTCTG  509
                 || ||| ||  ||||||||  ||||||||     ||||| | ||| || |||||||||| 
Sbjct  73667269  ATAACTTATTTAAATGTCTCGTAAAGGTT-----CACAAGTTCAGTTCTACGATTTTCTA  73667215

Query  510       GAGCACCTAATAACTTGCTCCACCAACTCCACCAAATTCTCTAGAGCTAGAGCAGTCCCA  569
                 ||||||||||| || ||||||||||||| ||| || || | |||||||  |||||| | |
Sbjct  73667214  GAGCACCTAATGACCTGCTCCACCAACTTCACTAATTTTTTTAGAGCTGTAGCAGTTCAA  73667155

Query  570       AAC  572
                 |||
Sbjct  73667154  AAC  73667152

 Score = 121 bits (65),  Expect = 9e-25
 Identities = 121/147 (82%), Gaps = 8/147 (5%)
 Strand=Plus/Plus

Query  367        TTCCAACTCCTGCGTGGAGTGGTAGTTTATAGTACaaatttaaatagttttaaaaaatat  426
                  ||||| |||| | ||||||  |||||||||| |   ||||||||  ||||| ||||||||
Sbjct  127870657  TTCCAGCTCCAGTGTGGAGATGTAGTTTATAATTTCAATTTAAAGTGTTTT-AAAAATAT  127870715

Query  427        tgtaaatctaaataataaacaaaatG-ACTCATCCAAATGTCTTCTAAAGGTTCACAACA  485
                  |   ||||||||||||||| ||||||  || ||| ||||||||||||||||||     ||
Sbjct  127870716  TTCTAATCTAAATAATAAATAAAATGGTCT-ATCTAAATGTCTTCTAAAGGTT-----CA  127870769

Query  486        CAACTCCAGCTCCACGATTTTCTGGAG  512
                  |||||||||||||| ||||||||||||
Sbjct  127870770  CAACTCCAGCTCCATGATTTTCTGGAG  127870796

 Score = 119 bits (64),  Expect = 3e-24
 Identities = 139/174 (80%), Gaps = 9/174 (5%)
 Strand=Plus/Plus

Query  403        aatttaaata-gtttt-aaaaaatattgtaaatctaaataataaacaaaatGACTCATCC  460
                  ||||||||||  |||| |||||||| | | ||||||||||||||| ||||||| | ||| 
Sbjct  119366526  AATTTAAATATTTTTTAAAAAAATAGTTTTAATCTAAATAATAAATAAAATGATTTATCT  119366585

Query  461        AAATGTCTTCTAAAGGTTCACAACACAACTCCAGCTCCACGATTTTCTGGAGCACCTAAT  520
                  |||| ||||||||||| | | | |     | ||| |||||| |||| ||||||| |||||
Sbjct  119366586  AAATATCTTCTAAAGGCTTATAGCT----T-CAGTTCCACGGTTTTATGGAGCATCTAAT  119366640

Query  521        -AACTTGCTCCACCAACTCCACCAAATTCTCTAGAGCTAGAGCAGTCCCAAACA  573
                   ||| ||||||||||| | |||| |||| ||| ||||||| || | ||||||||
Sbjct  119366641  GAAC-TGCTCCACCAATTACACCTAATTTTCTGGAGCTAGGGCTGACCCAAACA  119366693

 Score = 117 bits (63),  Expect = 1e-23
 Identities = 129/160 (81%), Gaps = 8/160 (5%)
 Strand=Plus/Plus

Query  360      CTCTAGGTTCCAACTCCTGCGTGGAGTGGTAGTTTATAGTACaaatttaaatagttttaa  419
                |||||| ||| | |||||||||||||  |||||||||| ||   |||||||||||||| |
Sbjct  3730553  CTCTAGATTCTAGCTCCTGCGTGGAGATGTAGTTTATAATATCTATTTAAATAGTTTT-A  3730611

Query  420      aaaatattgtaaatctaaataataaacaaaat-GACTCATCCAAATGTCTTCTAAAGGTT  478
                |||||||| | | |||||||||||||  |||| | || ||  | |||||||||||||| |
Sbjct  3730612  AAAATATTTTTAGTCTAAATAATAAATGAAATAGCCT-ATTTACATGTCTTCTAAAGGCT  3730670

Query  479      CACAACACAACTCCAGCTCCACGATTTTCTGGAGCACCTA  518
                 ||| | |   |  ||||||| ||||||||||||||||||
Sbjct  3730671  TACAGCTC---T--AGCTCCATGATTTTCTGGAGCACCTA  3730705

 Score = 117 bits (63),  Expect = 1e-23
 Identities = 108/130 (83%), Gaps = 1/130 (1%)
 Strand=Plus/Minus

Query  356       ACTGCTCTAGGTTCCAACTCCTGCGTGGAGTGGTAGTTTATAGTACaaatttaaatagtt  415
                 |||||||||||||  | || | | ||| |||   |||||||| || ||||||||||| ||
Sbjct  93587905  ACTGCTCTAGGTTTTAGCTTCAGTGTGAAGTTAGAGTTTATAATATAAATTTAAATATTT  93587846

Query  416       ttaaaaaat-attgtaaatctaaataataaacaaaatGACTCATCCAAATGTCTTCTAAA  474
                 ||||||||| ||| | ||||||||||||||||||||| ||||||  ||||||||||||||
Sbjct  93587845  TTAAAAAATTATTTTTAATCTAAATAATAAACAAAATAACTCATTTAAATGTCTTCTAAA  93587786

Query  475       GGTTCACAAC  484
                  ||| || ||
Sbjct  93587785  AGTTAACTAC  93587776

 Score = 115 bits (62),  Expect = 4e-23
 Identities = 145/185 (78%), Gaps = 6/185 (3%)
 Strand=Plus/Plus

Query  389       TAGTTTATAGTACaaatttaaatagttttaaaaaatattgtaaatctaaataataaacaa  448
                 ||||||||| ||  ||||||||||||||| ||||||||| | | ||||||| |||||| |
Sbjct  10682613  TAGTTTATAATATCAATTTAAATAGTTTT-AAAAATATTTTTAGTCTAAATTATAAACGA  10682671

Query  449       aatGACTCATCCAAATGTCTTCTAAAGGTTCACAACACAACTCCAGCTCCACGATTTTCT  508
                  |||||| ||| |||||||||||||||    ||   | | ||||| ||||| | |||| |
Sbjct  10682672  TATGACTTATCTAAATGTCTTCTAAAG----ACTT-ATAGCTCCAACTCCATGTTTTTTT  10682726

Query  509       GGAGCACCTAATAACTTGCTCCACCAACTCCACCAAATTCTCTAGAGCTAGAGCAGTCCC  568
                  ||||||||||| || || | ||| ||||| ||||||||  ||  ||||| |||  || |
Sbjct  10682727  TGAGCACCTAATGACCTGTTACACTAACTCTACCAAATTTCCTGTAGCTAAAGCTATCAC  10682786

Query  569       AAACA  573
                 |||||
Sbjct  10682787  AAACA  10682791

 Score = 115 bits (62),  Expect = 4e-23
 Identities = 171/222 (77%), Gaps = 13/222 (6%)
 Strand=Plus/Minus

Query  356        ACTGCTCTAGGTTCCAACTCCTGCGTGGAGTGGTAGTTTATAGTACaaatttaaatagtt  415
                  |||||||||| ||    |||  ||||||||   ||||||||| |  |||| |||||||||
Sbjct  114005167  ACTGCTCTAGCTTTTGGCTCTAGCGTGGAGCTATAGTTTATAATGTAAATATAAATAGTT  114005108

Query  416        ttaaaaa-atattgtaaatctaaataataaacaaaatGAC-TC-ATCCAAATGTCTTCTA  472
                  ||||||| ||||| | ||||||||||||||||||| |||| |  ||  ||||||||||||
Sbjct  114005107  TTAAAAATATATTTTTAATCTAAATAATAAACAAATTGACATGTAT--AAATGTCTTCTA  114005050

Query  473        AAGGTTCACAACAC-AACTCCAGCTCCACGATTTTCTGGAGCACCTAATAACTTGCTCCA  531
                  ||| || | |||   ||||  |  |    |||||||| ||| | |||||||| |||| ||
Sbjct  114005049  AAGATTTATAACTTTAACTTTA--T----GATTTTCTAGAGTATCTAATAACCTGCTTCA  114004996

Query  532        CCAACTCCACCAAATTCTCTAGAGCTAGAGCAGTCCCAAACA  573
                  | || ||||| || || |||||||||| || |||| || |||
Sbjct  114004995  CTAATTCCACTAATTTTTCTAGAGCTA-AGGAGTCTCAGACA  114004955

 Score = 113 bits (61),  Expect = 1e-22
 Identities = 117/143 (82%), Gaps = 8/143 (6%)
 Strand=Plus/Minus

Query  431        aatctaaataataaacaaaatGACTCATCCAAATGTCTTCTAAAGGTTCACAACACAACT  490
                  |||||||||||||||  |||||||| ||| |||||||  | ||| |||||    | ||||
Sbjct  101940075  AATCTAAATAATAAATGAAATGACTTATCTAAATGTCCACCAAAAGTTCA----A-AACT  101940021

Query  491        CCAGCTCCACGATTTTCTGGAGCACCTAATAACTTGCTCCACCAACTCCACCAAATTCTC  550
                  ||| ||  | |||||| ||||||||||||| || ||||||||||||   |||||||| ||
Sbjct  101940020  CCATCTGTATGATTTTTTGGAGCACCTAATGACCTGCTCCACCAAC---ACCAAATTTTC  101939964

Query  551        TAGAGCTAGAGCAGTCCCAAACA  573
                  | ||||| |||||||||||||||
Sbjct  101939963  TGGAGCTGGAGCAGTCCCAAACA  101939941

 Score = 113 bits (61),  Expect = 1e-22
 Identities = 167/218 (77%), Gaps = 8/218 (4%)
 Strand=Plus/Plus

Query  356        ACTGCTCTAGGTTCCAACTCCTGCGTGGAGTGGTAGTTTATAGTACaaatttaaatagtt  415
                  || ||||| |||||| | | | ||||| ||  ||||| |||| || ||||||||||||||
Sbjct  104120727  ACAGCTCT-GGTTCC-AGTTCAGCGTGAAGCTGTAGTGTATAATATAAATTTAAATAGTT  104120784

Query  416        ttaaaaaatattgtaaatctaaataataaacaaaatGACTCATCCAAATGTCTTCTAAAG  475
                  ||||||| ||||  ||||  |||||| ||| ||||||| | ||| |||| | ||||||| 
Sbjct  104120785  TTAAAAA-TATTTGAAATACAAATAAGAAATAAAATGATTTATCTAAATATATTCTAAAA  104120843

Query  476        GTTCACAACACAACTCCAGCTCCACGATTTTCTGGAGCACCTAATAACTTGCTCCACCAA  535
                  |||       ||||| ||||| ||| |||| ||| ||| |||||| || |||| || |||
Sbjct  104120844  GTT-----TGCAACTTCAGCTTCACAATTTCCTGAAGCTCCTAATGACCTGCTTCATCAA  104120898

Query  536        CTCCACCAAATTCTCTAGAGCTAGAGCAGTCCCAAACA  573
                   |  || ||||| | |  ||||| ||||||||||||||
Sbjct  104120899  TTTTACTAAATTTTGTGAAGCTAAAGCAGTCCCAAACA  104120936

 Score = 110 bits (59),  Expect = 2e-21
 Identities = 144/184 (78%), Gaps = 9/184 (5%)
 Strand=Plus/Minus

Query  388        GTAGTTTATAGTACaaatttaaatagttttaaaaaatattgtaaatctaaataataaaca  447
                  |||||||| | ||  ||||||||| | |||  |||||||| | ||||||||||||||| |
Sbjct  122719543  GTAGTTTACAATATCAATTTAAAT-GATTTT-AAAATATTTTTAATCTAAATAATAAATA  122719486

Query  448        aaatGACTCATCCAAATGTCTTCTAAAGGTTCACAACACAACTCCAGCTCCACGATTTTC  507
                  |||||| | ||| |||||||||||| ||    ||   |||  ||||  |  || ||||||
Sbjct  122719485  AAATGATTTATCTAAATGTCTTCTACAG----ACTT-ACAGTTCCAATTT-ACAATTTTC  122719432

Query  508        TGGAGCACCTAATAACTTGCTCCACCAACTCCACCAAATTCTCTAGAGCTAGAGCAGTCC  567
                  ||||||||||||| || ||||| || |||| ||||||||| ||||||| |  ||  ||||
Sbjct  122719431  TGGAGCACCTAATGACCTGCTCTACTAACTTCACCAAATT-TCTAGAGTTCTAGTTGTCC  122719373

Query  568        CAAA  571
                  ||||
Sbjct  122719372  CAAA  122719369

 Score = 108 bits (58),  Expect = 7e-21
 Identities = 150/194 (77%), Gaps = 7/194 (4%)
 Strand=Plus/Plus

Query  380       GTGGAGTGGTAGTTTATAGTACaaatttaaatagttttaaaaaatattgtaaatctaaat  439
                 ||||||   ||||||||| ||  ||||||||||||||| | ||||||| | ||| |||||
Sbjct  81604792  GTGGAGCTATAGTTTATAATATCAATTTAAATAGTTTT-ATAAATATTTTTAATGTAAAT  81604850

Query  440       aataaacaaaatGACTCATCCAAATGTCTTCTAAAGGTTCACAACACAACTCCAGCTCCA  499
                 |||||| ||||| | | ||| ||||||||| ||||   |  |   | |||| || || ||
Sbjct  81604851  AATAAAGAAAATAATTTATCTAAATGTCTTTTAAA--AT--C-TTAGAACTTCATCTTCA  81604905

Query  500       CGATTTTCTGGAGCACCTAATAACTTGCTCCACCAACTCCACCAAATTCTCTAGAGCTAG  559
                 | ||||||| |||||| |||| || ||||||||||||| ||| || || | | ||||| |
Sbjct  81604906  CTATTTTCTAGAGCACATAATGACATGCTCCACCAACTTCACTAATTTTTTT-GAGCTGG  81604964

Query  560       AGCAGTCCCAAACA  573
                 ||| |||  |||||
Sbjct  81604965  AGCTGTCTTAAACA  81604978

 Score = 108 bits (58),  Expect = 7e-21
 Identities = 154/199 (77%), Gaps = 11/199 (6%)
 Strand=Plus/Minus

Query  381        TGGAGTGGTAGTTTATAGTACaaatttaaatagttttaaaaaatattgtaaatctaaata  440
                  ||||||  ||||||||| |  || ||||||||||||||||| || || | ||||||||||
Sbjct  110367797  TGGAGTTATAGTTTATAATTTAATTTTAAATAGTTTTAAAATATTTT-T-AATCTAAATA  110367740

Query  441        ataaacaaaatGA-CTCATCCAAATGTCTTCTAAAGGTTCACAACACAACTCCAGCTCCA  499
                   |||| ||||| | || ||  |||| | |||| |||||||| |||||   ||||||  ||
Sbjct  110367739  GTAAATAAAATAATCT-ATATAAATATTTTCTCAAGGTTCATAACAC---TCCAGCAGCA  110367684

Query  500        CGATTTT---CTGGAGCACCTAATAACTTGCTCCACCAACTCCACCAAATTCTCTAGAGC  556
                   ||||||   ||| |||| ||||| |  | |||||| |||||||  ||||| | |  |||
Sbjct  110367683  AGATTTTTTTCTGTAGCATCTAATGATCTACTCCACTAACTCCATTAAATTTTATGAAGC  110367624

Query  557        TAGAGCAG-TCCCAAACAC  574
                  |||||||| || |||||||
Sbjct  110367623  TAGAGCAGGTCTCAAACAC  110367605

 Score = 108 bits (58),  Expect = 7e-21
 Identities = 164/214 (77%), Gaps = 11/214 (5%)
 Strand=Plus/Plus

Query  360        CTCTAGGTTCCAACTCCTGCGTGGAGTGGTAGTTTATAGTACaaatttaaatagttttaa  419
                  || ||||||||| ||| |  ||| ||  |||||||||| ||  ||||||||||||| |||
Sbjct  150844107  CTTTAGGTTCCAGCTC-T-TGTGAAGCTGTAGTTTATAATATCAATTTAAATAGTTCTAA  150844164

Query  420        aaaatattgtaaatctaaataataaacaaaatGACTCATCCAAATGTCTTCTAAAGGTTC  479
                  ||  |||| | ||| ||||||||||  ||||| | | ||| |||| ||||||||   || 
Sbjct  150844165  AA-GTATT-TTAATTTAAATAATAA--AAAATAATTTATCTAAATATCTTCTAAGAATT-  150844219

Query  480        ACAACACAACTCCAGCTCCACGATTTTCTGGAGCACCTAATAACTTGCTCCACCAACTCC  539
                     |||  | || ||||| |||||||| ||||| | ||||| || || ||||  ||||||
Sbjct  150844220  --TACA-GA-TCTAGCTCGACGATTTTTTGGAGTATCTAATGACCTGTTCCATTAACTCC  150844275

Query  540        ACCAAATTCTCTAGAGCTAGAGCAGTCCCAAACA  573
                  |||||||| | ||||||| |||  |||| |||||
Sbjct  150844276  ACCAAATTTTATAGAGCTGGAGTTGTCCTAAACA  150844309

 Score = 106 bits (57),  Expect = 3e-20
 Identities = 107/131 (82%), Gaps = 4/131 (3%)
 Strand=Plus/Minus

Query  356        ACTGCTCTAGGTTCCAACTCCTGCGTGGAGTGGTAGTTTATAGTACaaatttaaatagtt  415
                  |||||||||| ||    |||| ||||||||   ||||||||| |  |||| |||||||||
Sbjct  111346668  ACTGCTCTAGCTTTTGGCTCCAGCGTGGAGCTATAGTTTATAATGTAAATATAAATAGTT  111346609

Query  416        ttaaaaaatattgtaaatctaaataataaacaaaatGAC-TC-ATCCAAATGTCTTCTAA  473
                  |||||||||||| | ||||||||||||||||||| |||| |  ||  |||||||||||||
Sbjct  111346608  TTAAAAAATATTTTTAATCTAAATAATAAACAAATTGACATGTAT--AAATGTCTTCTAA  111346551

Query  474        AGGTTCACAAC  484
                  || || | |||
Sbjct  111346550  AGATTTATAAC  111346540

 Score = 102 bits (55),  Expect = 3e-19
 Identities = 127/161 (79%), Gaps = 8/161 (5%)
 Strand=Plus/Minus

Query  359       GCTCTAGGTTCCAACTCCTGCGTGGAGTGGTAGTTTATAGTACaaatttaaatagtttta  418
                 ||| || |||||||||||   ||||||   ||||||| | ||  ||||||||||| ||| 
Sbjct  84343187  GCTTTAAGTTCCAACTCCATTGTGGAGCTATAGTTTACAATATCAATTTAAATAG-TTT-  84343130

Query  419       aaaaatattgtaaatctaaataataaacaaaatGACTCATCCAAATGTCTTCTAAAGGTT  478
                 |||  | || | |||||||||||||| ||| |||||| ||  |||||||||||||||   
Sbjct  84343129  AAATTTTTTTTTAATCTAAATAATAA-CAACATGACTTATTTAAATGTCTTCTAAAG---  84343074

Query  479       CACAACACAACTCCAGCTCCACGATTTTCTGGAGCACCTAA  519
                  |||  ||||||| ||||||| |||||||| |||||| |||
Sbjct  84343073  -ACAT-ACAACTCTAGCTCCATGATTTTCTAGAGCACATAA  84343035

 Score = 102 bits (55),  Expect = 3e-19
 Identities = 135/172 (78%), Gaps = 12/172 (7%)
 Strand=Plus/Plus

Query  403       aatttaaatagtttt-aaaaaatattgtaaatctaaataataaacaaaatGACTCATCCA  461
                 ||||||||||||||| |||||||||| | |||||||||||||||| |||||||| ||| |
Sbjct  92971925  AATTTAAATAGTTTTAAAAAAATATTTTTAATCTAAATAATAAACGAAATGACTTATCTA  92971984

Query  462       AATGTCTTCTAAAGGTTCACAACACAACTCCAGCTCCACGATTTTCTGGAGCACCTAATA  521
                 ||| | |||||||||         |   ||||||||||| |||||||||| |  ||||| 
Sbjct  92971985  AATATATTCTAAAGG---------C--TTCCAGCTCCACAATTTTCTGGAACGTCTAATG  92972033

Query  522       ACTTGCTCCACCAACTCCACCAAATTCTCTAGAGCTAGAGCAGTCCCAAACA  573
                 || |||||||| || |||| ||| || | || |||| ||||  || ||||||
Sbjct  92972034  ACCTGCTCCACTAAATCCATCAATTTTTTTAAAGCTGGAGCTATCTCAAACA  92972085

 Score = 97.1 bits (52),  Expect = 2e-17
 Identities = 119/151 (79%), Gaps = 6/151 (4%)
 Strand=Plus/Plus

Query  399       TACaaatttaaatagttttaaaaaatattgtaaatctaaataataaacaaaatGACTCAT  458
                 || |||||||||| ||||| ||||||||| | ||||||||||| ||| ||||||||| ||
Sbjct  18452458  TATAAATTTAAATGGTTTT-AAAAATATTTTTAATCTAAATAAAAAATAAAATGACTTAT  18452516

Query  459       CCAAATGTCTTCTAAAGGTTCACAACACAACTCCAGCTCCACGATTTTCTGGAGCACCTA  518
                 | |||||||||||||| |||   |||     | || ||  ||||||||||| ||| ||||
Sbjct  18452517  CTAAATGTCTTCTAAAAGTTTGTAACT----T-CATCTTTACGATTTTCTGAAGCTCCTA  18452571

Query  519       ATAACTTGCTCCACCAACTCCACCAAATTCT  549
                 ||  | |||| || ||| | |||||| ||||
Sbjct  18452572  ATGGCCTGCTTCATCAATTTCACCAATTTCT  18452602

 Score = 95.3 bits (51),  Expect = 5e-17
 Identities = 139/179 (78%), Gaps = 15/179 (8%)
 Strand=Plus/Minus

Query  389       TAGTTTATAGTACaaatttaaatagttttaaaaaatattgtaaatctaaataataaacaa  448
                 ||||||||| ||  |||||||||||||||||||| | || | ||||||||||||||||||
Sbjct  84342827  TAGTTTATAATATCAATTTAAATAGTTTTAAAAA-TGTT-TTAATCTAAATAATAAACAA  84342770

Query  449       aatGACTCATCCAAATGTCTTCTAAAGGTTCACAACACAACTCCAGCTCCACGATTTTCT  508
                 ||  | | ||| |||||||||||||| | | || || || |    |      | ||||||
Sbjct  84342769  AACAATTTATCTAAATGTCTTCTAAAAGCTTACGAC-CA-C----G------G-TTTTCT  84342723

Query  509       GGAGCACCTAATAACTTGCTCCACCAACTCCACCAAATTCTCTAGAGCTAGAGCAGTCC  567
                  |||||  |||| || |||| |||||||||||||||||| | | ||||| |||| ||||
Sbjct  84342722  AGAGCATATAATGACCTGCTTCACCAACTCCACCAAATTTTTTGGAGCTGGAGCTGTCC  84342664

 Score = 91.6 bits (49),  Expect = 7e-16
 Identities = 94/115 (82%), Gaps = 5/115 (4%)
 Strand=Plus/Minus

Query  421       aaatattgtaaatctaaataataaacaaaatGACTCATCCAAATGTCTTCTAAAGGTTCA  480
                 ||||||| | |||||||||||||    |||||||| ||| |||| |||||||| ||    
Sbjct  22611250  AAATATTTTTAATCTAAATAATATCTGAAATGACTTATCTAAATATCTTCTAATGG----  22611195

Query  481       CAACACAACTCCAGCTCCACGATTTTCTGGAGCACCTAATAACTTGCTCCACCAA  535
                 |   |||||||||||||||||||||||||||||||||||||    ||||||||||
Sbjct  22611194  C-TTACAACTCCAGCTCCACGATTTTCTGGAGCACCTAATAGTCAGCTCCACCAA  22611141

 Score = 87.9 bits (47),  Expect = 9e-15
 Identities = 76/90 (84%), Gaps = 2/90 (2%)
 Strand=Plus/Plus

Query  486      CAACTCCAGCTCCACGATTTTCTGGAGCACCTAATAACTTGCTCCACCAACTCCACCAAA  545
                ||| | ||||||||||||||||| || ||||||||  | | ||||||||||||||| |||
Sbjct  9744665  CAATTTCAGCTCCACGATTTTCTAGAACACCTAATGTCCTACTCCACCAACTCCACTAAA  9744724

Query  546      TTCTCTA-GAGCTAGAGCAGTCCCAAACAC  574
                || || | ||||| ||||||||| ||||||
Sbjct  9744725  TT-TCGAGGAGCTGGAGCAGTCCTAAACAC  9744753

 Score = 87.9 bits (47),  Expect = 9e-15
 Identities = 138/181 (76%), Gaps = 10/181 (6%)
 Strand=Plus/Plus

Query  389       TAGTTTATAGTACaaatttaaatagttttaaaaa-atattgtaaatctaaataataaaca  447
                 || |||||| ||  |||||||||||||||||||| || || ||  ||||| ||||||| |
Sbjct  68085542  TAATTTATAATATTAATTTAAATAGTTTTAAAAATATGTT-TAG-TCTAATTAATAAATA  68085599

Query  448       aaatGACTCATCCAAATGTCTTCTAAAGGTTCACAACACAA-CTCCAGCTCCAC------  500
                 |||| ||| ||  |||||||||||||| ||| ||  | | | ||| ||||||||      
Sbjct  68085600  AAATAACTTATTTAAATGTCTTCTAAATGTTTACGGCTCGAGCTCTAGCTCCACTTCTAT  68085659

Query  501       GATTTTCTGGAGCACCTAATAACTTGCTCCACCAACTCCACCAAATTCTCTAGAGCTAGA  560
                 |||||| ||| ||| ||||| |  || | | | || || || ||||| ||||||||||||
Sbjct  68085660  GATTTTTTGGTGCATCTAATGATCTGTTTCTCTAAATCTACTAAATTTTCTAGAGCTAGA  68085719

Query  561       G  561
                 |
Sbjct  68085720  G  68085720

 Score = 86.1 bits (46),  Expect = 3e-14
 Identities = 61/68 (90%), Gaps = 1/68 (1%)
 Strand=Plus/Minus

Query  493       AGCTCCACGATTTTCTGGAGCACCTAATAACTTGCTCCACCAACTCCACCAAATTCTCTA  552
                 |||||||||||||||| ||||||||||| || || || ||||||||||||||||| ||||
Sbjct  69843619  AGCTCCACGATTTTCTAGAGCACCTAATGACCTGTTCTACCAACTCCACCAAATT-TCTA  69843561

Query  553       GAGCTAGA  560
                  |||||||
Sbjct  69843560  AAGCTAGA  69843553

 Score = 86.1 bits (46),  Expect = 3e-14
 Identities = 153/202 (76%), Gaps = 18/202 (9%)
 Strand=Plus/Plus

Query  360       CTCTAGGTTCCAACTCCTGCGTGGAGTGGTAGTTTATAGTACaaatttaaatagttttaa  419
                 || ||| ||||| |||| | || || |  || |||||| ||  ||||||| |||||||||
Sbjct  76137878  CTTTAGTTTCCAGCTCCAGTGTAGATTTATAATTTATAATATCAATTTAATTAGTTTTAA  76137937

Query  420       aaaatattgtaaatctaaataataaacaaaatGACTCATCCAAATGTCTTCTAAAGGTTC  479
                 ||| |||| | ||| ||||||||||||||||||| ||||| ||| || || || | |   
Sbjct  76137938  AAA-TATT-TTAATGTAAATAATAAACAAAATGATTCATCTAAA-GT-TT-TACA-G---  76137988

Query  480       ACAACACAACTCCAGCTCCACGATTTTCTGGAGCACCTAATAACTTGCTCCACCAACTCC  539
                  |  |  |||| ||     ||||||||||| | |||||||| || ||||| |||||||| 
Sbjct  76137989  -C-TC-TAACT-CA-----ACGATTTTCTGAAACACCTAATGACCTGCTCTACCAACTCT  76138039

Query  540       ACCAAATTCTCTAGAGCTAGAG  561
                 || |||||  ||||| ||||||
Sbjct  76138040  ACTAAATTTGCTAGACCTAGAG  76138061

 Score = 86.1 bits (46),  Expect = 3e-14
 Identities = 85/103 (83%), Gaps = 5/103 (5%)
 Strand=Plus/Plus

Query  433        tctaaataataaacaaaatGACTCATCCAAATGTCTTCTAAAGGTTCACAACACAACTCC  492
                  |||||||||||  | |||||||| ||| |||| |||||||| || | || | || |  ||
Sbjct  127065987  TCTAAATAATATCCGAAATGACTTATCTAAATATCTTCTAATGGCTTAC-A-AC-A--CC  127066041

Query  493        AGCTCCACGATTTTCTGGAGCACCTAATAACTTGCTCCACCAA  535
                  ||||||||||||||||||| |||||||||   |||||||||||
Sbjct  127066042  AGCTCCACGATTTTCTGGATCACCTAATAGTCTGCTCCACCAA  127066084

 Score = 84.2 bits (45),  Expect = 1e-13
 Identities = 80/97 (82%), Gaps = 2/97 (2%)
 Strand=Plus/Minus

Query  360       CTCTAGGTTCCAACTCCTGCGTGGAGTGGTAGTTTATAGTACaaatttaaatagttttaa  419
                 ||||||||||||||||    ||||||   ||||||||| ||  ||||||||||||| |||
Sbjct  92300367  CTCTAGGTTCCAACTCTATTGTGGAGCTATAGTTTATAATATCAATTTAAATAGTTCTAA  92300308

Query  420       aaa-atattgtaaatctaaataataaacaaaatGACT  455
                 ||| || || | ||| ||||||||||| |||||||||
Sbjct  92300307  AAATATTTTTT-AATATAAATAATAAATAAAATGACT  92300272

 Score = 82.4 bits (44),  Expect = 4e-13
 Identities = 102/130 (78%), Gaps = 3/130 (2%)
 Strand=Plus/Minus

Query  356       ACTGCTCTAGGTTCCA-ACTCCTGCGTGGAGTGGTAGTTTATAGTACaaatttaaatagt  414
                 |||||||||||||  | | || |  ||| ||  || ||| ||| || |||||||| ||||
Sbjct  10449010  ACTGCTCTAGGTTTTAGATTCAT-TGTGAAGCTGTGGTTCATAATATAAATTTAAGTAGT  10448952

Query  415       tttaaaaaatattgtaaatctaaataataaacaaaatGACTCATCCAAATGTCTTCTAAA  474
                 | |||||| |||| | ||||||||||||||| ||||| ||| ||| || | |||||||||
Sbjct  10448951  TCTAAAAATTATT-TTAATCTAAATAATAAATAAAATAACTTATCTAAGTATCTTCTAAA  10448893

Query  475       GGTTCACAAC  484
                  ||| | |||
Sbjct  10448892  AGTTTAGAAC  10448883

 Score = 78.7 bits (42),  Expect = 5e-12
 Identities = 71/85 (84%), Gaps = 1/85 (1%)
 Strand=Plus/Plus

Query  391       GTTTATAGTACaaatttaaatagttttaaaaaatattgtaaatctaaataataaacaaaa  450
                 ||||||| ||| ||||||||||||||||||| || || | ||||||||||| ||| ||||
Sbjct  68088219  GTTTATAATACTAATTTAAATAGTTTTAAAATATTTTTT-AATCTAAATAAAAAATAAAA  68088277

Query  451       tGACTCATCCAAATGTCTTCTAAAG  475
                 | |    || |||||||||||||||
Sbjct  68088278  TAATGTGTCTAAATGTCTTCTAAAG  68088302

 Score = 76.8 bits (41),  Expect = 2e-11
 Identities = 84/105 (80%), Gaps = 2/105 (2%)
 Strand=Plus/Plus

Query  388        GTAGTTTATAGTACaaatttaaatagtt-ttaaaaaatattgtaaatctaaataataaac  446
                  ||| |||||| || ||||||||| | || | ||||||||||   ||||||||||| ||||
Sbjct  107839121  GTAATTTATAATATAAATTTAAACAATTGTAAAAAAATATTTGCAATCTAAATAAAAAAC  107839180

Query  447        aaaatGACTCATCCAAATGTCTTCTAAAGGTTCACAACA-CAACT  490
                  ||||| ||| |   | |||||||||||| ||| |||||  |||||
Sbjct  107839181  AAAATAACTTACATAGATGTCTTCTAAAAGTTTACAACTTCAACT  107839225

 Score = 75.0 bits (40),  Expect = 7e-11
 Identities = 91/116 (78%), Gaps = 1/116 (1%)
 Strand=Plus/Plus

Query  360       CTCTAGGTTCCAACTCCTGCGTGGAGTGGTAGTTTATAGTACaaatttaaatagttttaa  419
                 |||||||||||  ||||   ||| |   |||||||||| ||  ||||||| |||  || |
Sbjct  92580147  CTCTAGGTTCCCGCTCCATTGTGAATCTGTAGTTTATAATATCAATTTAATTAG-CTTCA  92580205

Query  420       aaaatattgtaaatctaaataataaacaaaatGACTCATCCAAATGTCTTCTAAAG  475
                 |||||||| | ||||||| ||||||||||||| ||   || ||||||||| |||||
Sbjct  92580206  AAAATATTTTTAATCTAAGTAATAAACAAAATTACATGTCTAAATGTCTTTTAAAG  92580261

 Score = 71.3 bits (38),  Expect = 9e-10
 Identities = 55/63 (87%), Gaps = 2/63 (3%)
 Strand=Plus/Minus

Query  487       AACTCCAGCTCCACGATTTTCT--GGAGCACCTAATAACTTGCTCCACCAACTCCACCAA  544
                 ||||||||||| | ||||||||   ||| ||||||| || ||||||||||||||||||||
Sbjct  65757824  AACTCCAGCTCTATGATTTTCTCTAGAGTACCTAATGACCTGCTCCACCAACTCCACCAA  65757765

Query  545       ATT  547
                 |||
Sbjct  65757764  ATT  65757762

 Score = 56.5 bits (30),  Expect = 3e-05
 Identities = 82/107 (77%), Gaps = 4/107 (4%)
 Strand=Plus/Plus

Query  378        GCGTGGAGTGGTAGTTTATAGTACaaatttaaatagttttaaaaaatattgtaaatctaa  437
                  ||||||||   ||||||||| || |||||||||||  ||||| | ||||  |  ||| | 
Sbjct  134373283  GCGTGGAGCTATAGTTTATAATATAAATTTAAATA-ATTTAATACATAT-AT-TATCCAG  134373339

Query  438        ataataaacaaaatGACTCATCCAAATGTCTTCTAAAGGTTCACAAC  484
                   ||||||| |||||  || |   |||||||||||||| ||| |||||
Sbjct  134373340  CTAATAAATAAAATAGCTTACTTAAATGTCTTCTAAATGTT-ACAAC  134373385

>chr2 
Length=243675191

 Score = 204 bits (110),  Expect = 9e-50
 Identities = 179/211 (85%), Gaps = 10/211 (5%)
 Strand=Plus/Minus

Query  364        AGGTTCCAACTCCTGCGTGGAGTGGTAGTTTATAGTACaaatttaaatag-ttttaaaaa  422
                  |||||||| |||| | || |||  |||||||||| ||  ||||||||||| |||||||||
Sbjct  159604810  AGGTTCCAGCTCCAGTGTAGAGCTGTAGTTTATAATATCAATTTAAATAGTTTTTAAAAA  159604751

Query  423        atattgtaaatctaaataataaacaaaatGACTCATCCAAATGTCTTCTAAAGGTTCACA  482
                  | | | | |||||||||  |||||||||||||| ||| |||||||||||||||||   | 
Sbjct  159604750  A-A-T-T-AATCTAAATTCTAAACAAAATGACTTATCTAAATGTCTTCTAAAGGT---C-  159604699

Query  483        ACACAACTCCAGCTCCACGATTTTCTGGAGCACCTAATAACTTGCTCCACCAACTCCACC  542
                    ||| |||||||||||||||||||||||||| ||||| || ||||||||||||||||||
Sbjct  159604698  -TACAGCTCCAGCTCCACGATTTTCTGGAGCATCTAATGACCTGCTCCACCAACTCCACC  159604640

Query  543        AAATTCTCTAGAGCTAGAGCAGTCCCAAACA  573
                  ||||| ||||||||||||||   ||||||||
Sbjct  159604639  AAATTTTCTAGAGCTAGAGCTACCCCAAACA  159604609

 Score = 187 bits (101),  Expect = 9e-45
 Identities = 178/215 (83%), Gaps = 6/215 (3%)
 Strand=Plus/Plus

Query  359       GCTCTAGGTTCCAACTCCTGCGTGGAGTGGTAGTTTATAGTACaaatttaaatagtttta  418
                 |||| | |||| | |||  | ||||||  |||||||||| ||  ||||||||||||||| 
Sbjct  75434363  GCTCCAAGTTCTAGCTCTAGTGTGGAGCTGTAGTTTATAATATCAATTTAAATAGTTTT-  75434421

Query  419       aaaaatattgtaaatctaaataataaacaaaatGACTCATCCAAATGTCTTCTAAAGGTT  478
                 ||||||||| | ||||||||||||||||||||||||| ||| |||||||||||||| | |
Sbjct  75434422  AAAAATATTTTTAATCTAAATAATAAACAAAATGACTAATCTAAATGTCTTCTAAAAGCT  75434481

Query  479       CACAACACAACTCCAGCTCCACGATTTTCTGGAGCACCTAATAACTTGCTCCACCAACTC  538
                  ||      |||||| || ||||||||||||||||||||||| || ||||||||||||||
Sbjct  75434482  TACG-----ACTCCAACTTCACGATTTTCTGGAGCACCTAATGACCTGCTCCACCAACTC  75434536

Query  539       CACCAAATTCTCTAGAGCTAGAGCAGTCCCAAACA  573
                 ||||||||| ||| ||| | |||  ||| ||||||
Sbjct  75434537  CACCAAATTTTCTGGAGATGGAGATGTCTCAAACA  75434571

 Score = 174 bits (94),  Expect = 7e-41
 Identities = 178/216 (82%), Gaps = 15/216 (7%)
 Strand=Plus/Plus

Query  359        GCTCTAGGTTCCAACTCCTGCGTGGAGTGGTAGTTTATAGTACaaatttaaatagtttta  418
                  ||||||||||||| ||||   ||||||  |||||||||| ||  ||||||||||||||| 
Sbjct  128153327  GCTCTAGGTTCCAGCTCCAATGTGGAGCTGTAGTTTATAATATCAATTTAAATAGTTTT-  128153385

Query  419        aaaaatattgtaaatctaaataataaacaaaatGACTCATCCAAATGTCTTCTAAAG-GT  477
                  ||||||||| | ||||||||||||||||||||||||| ||| ||||||||||||||  ||
Sbjct  128153386  AAAAATATTTTCAATCTAAATAATAAACAAAATGACTTATCTAAATGTCTTCTAAATAGT  128153445

Query  478        TCACAACACAACTCCAGCTCCACGATTTTCTGGAGCACCTAATAACTTGCTCCACCAACT  537
                  | |           |||||||||||||||||||||||||| || || |||||||||||||
Sbjct  128153446  T-A-----------CAGCTCCACGATTTTCTGGAGCACCT-ATGACCTGCTCCACCAACT  128153492

Query  538        CCACCAAATTCTCTAGAGCTAGAGCAGTCCCAAACA  573
                  |||| ||||| ||| ||||| ||||  || ||||||
Sbjct  128153493  CCACTAAATTTTCTGGAGCTGGAGCTATCGCAAACA  128153528

 Score = 172 bits (93),  Expect = 2e-40
 Identities = 158/189 (84%), Gaps = 6/189 (3%)
 Strand=Plus/Minus

Query  388      GTAGTTTATAGTACaaatttaaatagttttaaaaaatattgtaaatctaaataataaaca  447
                |||||||||| ||  ||||||||||||||||||||  ||| | ||| |||||||||||||
Sbjct  4021651  GTAGTTTATAATATCAATTTAAATAGTTTTAAAAA-CATTTTTAATTTAAATAATAAACA  4021593

Query  448      aaatGACTCATCCAAATGTCTTCTAAAGG-TT-CACAACACAACTCCA-GCTCCACGATT  504
                |||| |||  || |||||||||||||||| || |||| | || ||||| | |  ||||||
Sbjct  4021592  AAATAACTTGTCTAAATGTCTTCTAAAGGCTTACACATC-CAGCTCCACGATT-ACGATT  4021535

Query  505      TTCTGGAGCACCTAATAACTTGCTCCACCAACTCCACCAAATTCTCTAGAGCTAGAGCAG  564
                ||||| |||||||||| || ||||||||||||||||||||||| | | |||||| |||  
Sbjct  4021534  TTCTGTAGCACCTAATGACCTGCTCCACCAACTCCACCAAATTTTGTGGAGCTACAGCTA  4021475

Query  565      TCCCAAACA  573
                | |||||||
Sbjct  4021474  TACCAAACA  4021466

 Score = 172 bits (93),  Expect = 2e-40
 Identities = 178/218 (82%), Gaps = 10/218 (5%)
 Strand=Plus/Plus

Query  359        GCTCTAGGTTCCAACTCCTGCGTGGAGTGGTAGTTTATAGTACaaatttaaatagtttta  418
                  |||| ||||||||  ||| | |  |||  ||| |||||| ||  ||||||||||||||| 
Sbjct  136136940  GCTCCAGGTTCCAGTTCCAGTGCAGAGCTGTACTTTATAATATCAATTTAAATAGTTTT-  136136998

Query  419        aaaaatattgtaaatctaaataataaacaaaatGACTCATCCAAATGTCTTCTAAAGGTT  478
                  ||||||||| | |||||||||||||||||||||||||  | ||||||||||||||||| |
Sbjct  136136999  AAAAATATTTTTAATCTAAATAATAAACAAAATGACTTCTTCAAATGTCTTCTAAAGGCT  136137058

Query  479        CACAACACAACTCCAGCTCCACGA--TTTTCTGGAGCACCTAATAACTTGCTCCACCAAC  536
                   ||| | |   |  ||||||||||  ||||||||||||||||||  | |||| || ||||
Sbjct  136137059  TACAGCTC---T--AGCTCCACGATTTTTTCTGGAGCACCTAATGGCATGCTACAGCAAC  136137113

Query  537        TCCACCAAATTCTCTAG-AGCTAGAGCAGTCCCAAACA  573
                  ||||||||||| ||| | |||| |||| ||||||||||
Sbjct  136137114  TCCACCAAATT-TCTTGAAGCTGGAGCTGTCCCAAACA  136137150

 Score = 171 bits (92),  Expect = 9e-40
 Identities = 171/208 (82%), Gaps = 9/208 (4%)
 Strand=Plus/Plus

Query  366       GTTCCAACTCCTGCGTGGAGTGGTAGTTTATAGTACaaatttaaatagttttaaaaaata  425
                 |||||| |||| |  | |||| |||||||||| ||  |||||||||||||||||||||  
Sbjct  52246574  GTTCCAGCTCCAGTATAGAGTTGTAGTTTATAATATCAATTTAAATAGTTTTAAAAAA--  52246631

Query  426       ttgtaaatctaaataataaacaaaatGACTCATCCAAATGTCTTCTAAAGGTTCACAACA  485
                   || |||||||||  |||||||||||||| ||| |||||||||||||||||| ||| | 
Sbjct  52246632  --GTTAATCTAAATTCTAAACAAAATGACTTATCTAAATGTCTTCTAAAGGTTTACAGCT  52246689

Query  486       CAACTCCAGCTCCACGATTTTCTGGAGCACCTAATAACTTGCTCCACCAACTCCACCAAA  545
                  |  |  |||||| ||||||||||||||| ||||| || |||||||||||||||||||||
Sbjct  52246690  -A--T--AGCTCCGCGATTTTCTGGAGCATCTAATGACCTGCTCCACCAACTCCACCAAA  52246744

Query  546       TTCTCTAGAGCTAGAGCAGTCCCAAACA  573
                  | |||  |||||||||   ||||||||
Sbjct  52246745  ATTTCTGTAGCTAGAGCTACCCCAAACA  52246772

 Score = 171 bits (92),  Expect = 9e-40
 Identities = 175/215 (81%), Gaps = 6/215 (3%)
 Strand=Plus/Minus

Query  359        GCTCTAGGTTCCAACTCCTGCGTGGAGTGGTAGTTTATAGTACaaatttaaatagtttta  418
                  |||| |||||||| |||| | |  |||  |||||||||| ||  ||||||||||||| ||
Sbjct  180179177  GCTCCAGGTTCCAGCTCCAGTGCAGAGCTGTAGTTTATAATATCAATTTAAATAGTTCTA  180179118

Query  419        aaaaatattgtaaatctaaataataaacaaaatGACTCATCCAAATGTCTTCTAAAGGTT  478
                  |||| |||| | ||||||||||||||| ||||| ||| |||||||||||||||||||  |
Sbjct  180179117  AAAA-TATTTTTAATCTAAATAATAAATAAAATAACTTATCCAAATGTCTTCTAAAGTCT  180179059

Query  479        CACAACACAACTCCAGCTCCACGATTTTCTGGAGCACCTAATAACTTGCTCCACCAACTC  538
                   ||| | |   ||  |||| | |||||||||||||| ||||| || |||||||| |||||
Sbjct  180179058  TACAGCTC---TC--GCTCTATGATTTTCTGGAGCATCTAATGACCTGCTCCACTAACTC  180179004

Query  539        CACCAAATTCTCTAGAGCTAGAGCAGTCCCAAACA  573
                  |||||||||  || ||||||||||  | |||||||
Sbjct  180179003  CACCAAATTTACTGGAGCTAGAGCTATACCAAACA  180178969

 Score = 169 bits (91),  Expect = 3e-39
 Identities = 171/209 (82%), Gaps = 8/209 (4%)
 Strand=Plus/Plus

Query  364       AGGTTCCAACTCCTGCGTGGAGTGGTAGTTTATAGTACaaatttaaatagttttaaaaaa  423
                 |||||||| |||| | | ||||   ||||||||| ||  ||||||| | |||||||||| 
Sbjct  16219352  AGGTTCCAGCTCCAGTG-GGAGCTATAGTTTATAATATCAATTTAATTGGTTTTAAAAA-  16219409

Query  424       tattgtaaatctaaataataaacaaaatGACTCATCCAAATGTCTTCTAAAGGTTCACAA  483
                 |||| | ||||||||||||||||||||||| | ||| ||||||||||||||| | |    
Sbjct  16219410  TATT-TTAATCTAAATAATAAACAAAATGAGTTATCTAAATGTCTTCTAAAG-T-CTT--  16219464

Query  484       CACAACTCCAGCTCCACGATTTTCTGGAGCACCTAATAACTTGCTCCACCAACTCCACCA  543
                  |||||| ||||| || |||||||||||||||||||| |  |||||||||||||||||||
Sbjct  16219465  -ACAACTTCAGCTTCATGATTTTCTGGAGCACCTAATGATCTGCTCCACCAACTCCACCA  16219523

Query  544       AATTCTCTAGAGCTAGAGCAGTCCCAAAC  572
                 |||| | |||| ||  ||  |||||||||
Sbjct  16219524  AATTTTATAGAACTGAAGTTGTCCCAAAC  16219552

 Score = 169 bits (91),  Expect = 3e-39
 Identities = 150/178 (84%), Gaps = 6/178 (3%)
 Strand=Plus/Plus

Query  356        ACTGCTCTAGGTTCCAACTCCTGCGTGGAGTGGTAGTTTATAGTACaaatttaaatagtt  415
                  |||||||||||||||| |  | ||||||| | |||||| ||| || |||||||||||| |
Sbjct  181218883  ACTGCTCTAGGTTCCAGCCTCAGCGTGGATTTGTAGTTCATAATATAAATTTAAATAG-T  181218941

Query  416        ttaaaaaatattgtaaatctaaataataaacaaaatGACTCATCCAAATGTCTTCTAAAG  475
                  ||||||| |||| | |||||||||||| |||||||||||| | | ||||||||| |||||
Sbjct  181218942  TTAAAAACTATTATTAATCTAAATAATGAACAAAATGACTTAACTAAATGTCTTTTAAAG  181219001

Query  476        GTTCACAACACAACTCCAGCTCCACGATTTTCTGGAGCACCTAATAACTTGCTCCACC  533
                  ||||||||| |   |  ||||||||||||||||  ||| |||||| ||||||||||||
Sbjct  181219002  GTTCACAACTC---T--AGCTCCACGATTTTCTAAAGCGCCTAATGACTTGCTCCACC  181219054

 Score = 163 bits (88),  Expect = 1e-37
 Identities = 173/214 (81%), Gaps = 5/214 (2%)
 Strand=Plus/Plus

Query  360        CTCTAGGTTCCAACTCCTGCGTGGAGTGGTAGTTTATAGTACaaatttaaatagttttaa  419
                  ||| |||||| | |||  | ||||||   ||||||||  ||  |||||||||||||||||
Sbjct  206435097  CTCGAGGTTCTAGCTCAAGTGTGGAGCTATAGTTTATCATATCAATTTAAATAGTTTTAA  206435156

Query  420        aaaatattgtaaatctaaataataaacaaaatGACTCATCCAAATGTCTTCTAAAGGTTC  479
                  |||||| | | ||||||| ||||||||||||||| | ||| |||||||||||||||    
Sbjct  206435157  AAAATAATTTTAATCTAACTAATAAACAAAATGAGTTATCTAAATGTCTTCTAAAG----  206435212

Query  480        ACAACACAACTCCAGCTCCACGATTTTCTGGAGCACCTAATAACTTGCTCCACCAACTCC  539
                  ||   | ||||  |||| ||||||||||||||||||||||| || |||||||||||||||
Sbjct  206435213  ACTT-ATAACTTTAGCTTCACGATTTTCTGGAGCACCTAATGACCTGCTCCACCAACTCC  206435271

Query  540        ACCAAATTCTCTAGAGCTAGAGCAGTCCCAAACA  573
                  || |||||  || ||||| |||   |||||||||
Sbjct  206435272  ACTAAATTTACTGGAGCTTGAGTTATCCCAAACA  206435305

 Score = 163 bits (88),  Expect = 1e-37
 Identities = 181/224 (81%), Gaps = 14/224 (6%)
 Strand=Plus/Plus

Query  356        ACTGCTCTAGGTTCCAACTCCTGCGTGGAGTGGTAGTTTATAGTACaaatttaaatagtt  415
                  ||||||| ||| ||||||||| || ||| |  |||||||||| || ||||||||||||||
Sbjct  210336602  ACTGCTCCAGGGTCCAACTCCAGCATGGGGCTGTAGTTTATAATATAAATTTAAATAGTT  210336661

Query  416        ttaaaaaatattgtaaatctaaataataaacaaaatGACTCATCCAAATGTCTTCT---A  472
                  ||||||   ||| | ||| | ||||||||  ||||||||| ||  |||||||||||   |
Sbjct  210336662  TTAAAA-TCATTTTTAATTTGAATAATAAGTAAAATGACTTATTTAAATGTCTTCTTCTA  210336720

Query  473        AAGGTTCACAACACAACTCCAGCTCCACGATTTTCTGGAGCACCTAATAAC-T----TGC  527
                  ||||||     |||||||||||||||||||||||||||||||||||||||| |    |||
Sbjct  210336721  AAGGTT-----CACAACTCCAGCTCCACGATTTTCTGGAGCACCTAATAACCTACTCTGC  210336775

Query  528        TCCACCAACTCCACCAAATTCTCTAGAGCTAGAGCAGTCCCAAA  571
                  ||| ||| || |||||| || |||| || | ||| |||||||||
Sbjct  210336776  TCCGCCACCTTCACCAATTTTTCTAAAGTTGGAGTAGTCCCAAA  210336819

 Score = 161 bits (87),  Expect = 5e-37
 Identities = 157/190 (83%), Gaps = 8/190 (4%)
 Strand=Plus/Plus

Query  359        GCTCTAGGTTCCAACTCCTGCGTGGAGTGGTAGTTTATAGTACaaatttaaatagtttta  418
                  ||||||||||| | |||| |  |||||  |||||||||| ||  ||||||||||||||| 
Sbjct  141495118  GCTCTAGGTTCTAGCTCCAGTATGGAGATGTAGTTTATAATATCAATTTAAATAGTTTT-  141495176

Query  419        aaaaatattgtaaatctaaataataaacaaaatGACTCATCCAAATGTCTTCTAAAGGTT  478
                  ||||||||| | ||||||||||||||| ||||||||| ||  ||||||||| |||||| |
Sbjct  141495177  AAAAATATTTTTAATCTAAATAATAAATAAAATGACTTATATAAATGTCTTATAAAGGCT  141495236

Query  479        CACAACACAACTCCAGCTCCACGATTTTCTGGAGCACCTAAT-AACTTGCTCCACCAACT  537
                   ||||| |   |  |||||||||||| | || |||||||||| ||| |||||||  ||||
Sbjct  141495237  TACAACTC---T--AGCTCCACGATTCTTTGAAGCACCTAATGAAC-TGCTCCATAAACT  141495290

Query  538        CCACCAAATT  547
                  ||||||||||
Sbjct  141495291  CCACCAAATT  141495300

 Score = 159 bits (86),  Expect = 2e-36
 Identities = 176/219 (80%), Gaps = 8/219 (4%)
 Strand=Plus/Minus

Query  356       ACTGCTCTAGGTTCCAACTCCTGCGTGGAGTGGTAGTTTATAGTACaaatttaaatagtt  415
                 ||||||| || ||||| || |   ||||||  || ||||||| || ||||||||||||||
Sbjct  74116238  ACTGCTCCAGTTTCCAGCTTCATAGTGGAGCTGTGGTTTATAATATAAATTTAAATAGTT  74116179

Query  416       ttaaaaaatattgtaaatctaaataataaacaaaatGACTCATCCAAATGTCTTCTAAAG  475
                 |  ||| ||||| ||||| | ||||||||||||||||||| ||| ||||||| | || ||
Sbjct  74116178  T--AAAGATATTTTAAATGTTAATAATAAACAAAATGACTTATCTAAATGTCCTTTATAG  74116121

Query  476       GTTCACAACACAACTCCAGCTCCACGATTTTCTGGAGCACCTAATAACTTGCTCCACCAA  535
                 |||     || | ||||| ||||| | ||| ||||||||| |||| || |||||||||||
Sbjct  74116120  GTT-----CATAGCTCCAACTCCATGGTTTCCTGGAGCAC-TAATGACCTGCTCCACCAA  74116067

Query  536       CTCCACCAAATTCTCTAGAGCTAGAGCAGTCCCAAACAC  574
                 ||| |||||||| ||| |||||  ||||||||| |||||
Sbjct  74116066  CTCTACCAAATTTTCTGGAGCTGTAGCAGTCCCTAACAC  74116028

 Score = 159 bits (86),  Expect = 2e-36
 Identities = 156/189 (83%), Gaps = 7/189 (4%)
 Strand=Plus/Plus

Query  359        GCTCTAGGTTCCAACTCCTGCGTGGAGTGGTAGTTTATAGTACaaatttaaatagtttta  418
                  |||| | |||||| |||| ||||||||  |||||||||| ||  ||||||| ||||||||
Sbjct  172854525  GCTCCACGTTCCAGCTCCAGCGTGGAGCTGTAGTTTATAATATCAATTTAATTAGTTTTA  172854584

Query  419        aaaaatattgtaaatctaaataataaacaaaatGACTCATCCAAATGTCTTCTAAAGGTT  478
                  |||| |||| | ||||||||||||| ||||||||| | ||| ||||||||| ||||||  
Sbjct  172854585  AAAA-TATT-TTAATCTAAATAATACACAAAATGATTTATCTAAATGTCTTATAAAGG--  172854640

Query  479        CACAACACAACTCCAGCTCCACGATTTTCTGGAGCACCTAATAACTTGCTCCACCAACTC  538
                  |   | | | ||| | || ||||||||||||||||| |||||||| || |||||||||||
Sbjct  172854641  C-TTA-A-AGCTCTAACTTCACGATTTTCTGGAGCATCTAATAACCTGTTCCACCAACTC  172854697

Query  539        CACCAAATT  547
                  || ||||||
Sbjct  172854698  CAACAAATT  172854706

 Score = 156 bits (84),  Expect = 2e-35
 Identities = 140/166 (84%), Gaps = 7/166 (4%)
 Strand=Plus/Plus

Query  380       GTGGAGTGGTAGTTTATAGTACaaatttaaatagttttaaaaaatattgtaaatctaaat  439
                 |||||||  ||||||||| ||| |||| |||| |||||||||| |||| | |||||||||
Sbjct  15002302  GTGGAGTTCTAGTTTATAATACCAATTGAAATGGTTTTAAAAA-TATT-TTAATCTAAAT  15002359

Query  440       aataaacaaaatGACTCATCCAAATGTCTTCTAAAGGTTCACAACACAACTCCAGCTCCA  499
                 |||||| ||||||||| ||| || |||||||||||   | ||   |||||||||||||||
Sbjct  15002360  AATAAATAAAATGACTTATCTAATTGTCTTCTAAA---T-AC-TTACAACTCCAGCTCCA  15002414

Query  500       CGATTTTCTGGAGCACCTAATAACTTGCTCCACCAACTCCACCAAA  545
                 ||||||||||||||||| |||||| | || || ||||||||| |||
Sbjct  15002415  CGATTTTCTGGAGCACCCAATAACCTTCTTCAACAACTCCACGAAA  15002460

 Score = 156 bits (84),  Expect = 2e-35
 Identities = 171/213 (80%), Gaps = 6/213 (3%)
 Strand=Plus/Minus

Query  359       GCTCTAGGTTCCAACTCCTGCGTGGAGTGGTAGTTTATAGTACaaatttaaatagtttta  418
                 |||| |||||  | |||| ||||| ||  ||| |||||| ||  | ||||||||| ||||
Sbjct  16217024  GCTCCAGGTTGTAGCTCCAGCGTGCAGCTGTAATTTATAATATCAGTTTAAATAGATTTA  16216965

Query  419       aaaaatattgtaaatctaaataataaacaaaatGACTCATCCAAATGTCTTCTAAAGGTT  478
                 |||| |||| ||||||||||||||||| ||||| ||| ||| |||| ||||||||||   
Sbjct  16216964  AAAA-TATTTTAAATCTAAATAATAAATAAAATAACTTATCTAAATTTCTTCTAAAG---  16216909

Query  479       CACAACACAACTCCAGCTCCACGATTTTCTGGAGCACCTAATAACTTGCTCCACCAACTC  538
                  | |  | ||||||||||| |||||||||||||||||||||| || | || ||| || ||
Sbjct  16216908  -A-ATTATAACTCCAGCTCTACGATTTTCTGGAGCACCTAATGACCTACTGCACTAAATC  16216851

Query  539       CACCAAATTCTCTAGAGCTAGAGCAGTCCCAAA  571
                 |||||| || ||| ||||| |||| || |||||
Sbjct  16216850  CACCAATTTTTCTCGAGCTGGAGCTGTTCCAAA  16216818

 Score = 156 bits (84),  Expect = 2e-35
 Identities = 151/183 (83%), Gaps = 6/183 (3%)
 Strand=Plus/Minus

Query  391       GTTTATAGTACaaatttaaatagttttaaaaaatattgtaaatctaaataataaacaaaa  450
                 ||||||| |  |||| |||||||||||  |||||||| | |||||||||||| ||| |||
Sbjct  31869395  GTTTATAATCTAAATCTAAATAGTTTT-TAAAATATTTTTAATCTAAATAATGAACGAAA  31869337

Query  451       tGACTCATCCAAATGTCTTCTAAAGGTTCACAACACAACTCCAGCTCCACGATTTTCTGG  510
                 ||||| |   |||||||||||||||||| | ||| | || || |   |||||||||||||
Sbjct  31869336  TGACTTACATAAATGTCTTCTAAAGGTTTATAACTCTAC-CC-G---CACGATTTTCTGG  31869282

Query  511       AGCACCTAATAACTTGCTCCACCAACTCCACCAAATTCTCTAGAGCTAGAGCAGTCCCAA  570
                 ||||||||||||| | |||||  | |||||||||||| ||| ||| | ||||||||||||
Sbjct  31869281  AGCACCTAATAACCTACTCCAATAGCTCCACCAAATTTTCTGGAGTTGGAGCAGTCCCAA  31869222

Query  571       ACA  573
                 |||
Sbjct  31869221  ACA  31869219

 Score = 152 bits (82),  Expect = 3e-34
 Identities = 173/215 (80%), Gaps = 13/215 (6%)
 Strand=Plus/Plus

Query  359        GCTCTAGGTTCCAACTCCTGCGTGGAGTGGTAGTTTATAGTACaaatttaaatagtttta  418
                  |||| ||||||||  ||| | |||||||  || |||||| ||  ||||||||||||||||
Sbjct  168283719  GCTCCAGGTTCCAGTTCCAGTGTGGAGTTATAATTTATAATATCAATTTAAATAGTTTTA  168283778

Query  419        aaaaatattgtaaatctaaataataaacaaaatGACTCATCCAAATGTCTTCTAAAGGTT  478
                  |||        ||||||||||||||| |||||||||| |||  |||| ||| |||||   
Sbjct  168283779  AAA--------AAATCTAAATAATAATCAAAATGACTTATCTCAATGGCTTATAAAG---  168283827

Query  479        CACAACACAACTCCAGCTCCACGATTTTCTGGAGCACCTAATAACTTGCTCCACCAACTC  538
                   ||   ||| ||||||||||||| ||| |||||||||||||| || |||| |||||||||
Sbjct  168283828  -AC-TTACAGCTCCAGCTCCACGGTTTCCTGGAGCACCTAATGACCTGCTACACCAACTC  168283885

Query  539        CACCAAATTCTCTAGAGCTAGAGCAGTCCCAAACA  573
                  ||||||||| ||||||| | |||| ||||||||||
Sbjct  168283886  CACCAAATTGTCTAGAGTTGGAGCTGTCCCAAACA  168283920

 Score = 150 bits (81),  Expect = 1e-33
 Identities = 170/213 (80%), Gaps = 6/213 (3%)
 Strand=Plus/Minus

Query  359       GCTCTAGGTTCCAACTCCTGCGTGGAGTGGTAGTTTATAGTACaaatttaaatagtttta  418
                 ||||||||||| | |||  | ||| |||  ||||||||| ||  |||||||| |||||||
Sbjct  40272626  GCTCTAGGTTCTAGCTCTAGTGTGAAGTTATAGTTTATAATATCAATTTAAACAGTTTTA  40272567

Query  419       aaaaatattgtaaatctaaataataaacaaaatGACTCATCCAAATGTCTTCTAAAGGTT  478
                 |||| |||| | || |||| ||||||||||||||||| ||  ||||||||||||||| | 
Sbjct  40272566  AAAA-TATTTTGAAACTAATTAATAAACAAAATGACTTATTTAAATGTCTTCTAAAG-T-  40272510

Query  479       CACAACACAACTCCAGCTCCACGATTTTCTGGAGCACCTAATAACTTGCTCCACCAACTC  538
                 |  |  |   |||||| ||||||||||| || ||||||| || || ||||||||||||||
Sbjct  40272509  CTTAT-AG--CTCCAGTTCCACGATTTTATGAAGCACCTGATGACCTGCTCCACCAACTC  40272453

Query  539       CACCAAATTCTCTAGAGCTAGAGCAGTCCCAAA  571
                 ||| || || | ||||| |||||| || | |||
Sbjct  40272452  CACTAATTTTTTTAGAGATAGAGCTGTTCTAAA  40272420

 Score = 150 bits (81),  Expect = 1e-33
 Identities = 157/193 (81%), Gaps = 7/193 (4%)
 Strand=Plus/Plus

Query  381        TGGAGTGGTAGTTTATAGTACaaatttaaatagttttaaaaaatattgtaaatctaaata  440
                  |||||| |||||||||| || |||||||||||||||||||  ||||| | ||||||||||
Sbjct  238638123  TGGAGTTGTAGTTTATAATATAAATTTAAATAGTTTTAAA-GATATT-TTAATCTAAATA  238638180

Query  441        ataaacaaaatGACTCATCCAAATGTCTTCTAAAGGTTCACAACACAACTCCAGCTCCAC  500
                  ||||| ||||||| | ||| | | ||||||||||||    |   |||||| |||||||| 
Sbjct  238638181  ATAAATAAAATGATTTATCTACAAGTCTTCTAAAGG----C-TTACAACTACAGCTCCAT  238638235

Query  501        GATTTTCTGGAGCACCTAATAACTTGCTCCACCAACTCCACCAAATTCTCTAGAGCTAGA  560
                   ||||||||||||| ||||| |  | |||||||||||||||||||   ||| |||||  |
Sbjct  238638236  AATTTTCTGGAGCATCTAATGATCTCCTCCACCAACTCCACCAAAAATTCTGGAGCTCAA  238638295

Query  561        GCAGTCCCAAACA  573
                  |  ||||||||||
Sbjct  238638296  GTTGTCCCAAACA  238638308

 Score = 147 bits (79),  Expect = 1e-32
 Identities = 170/213 (80%), Gaps = 10/213 (5%)
 Strand=Plus/Plus

Query  359       GCTCTAGGTTCCAACTCCTGCGTGGAGTGGTAGTTTATAGTACaaatttaaatagtttta  418
                 |||| ||||||||||||  | |||| |   ||||||||| ||  |||| |||||||||| 
Sbjct  52622502  GCTCCAGGTTCCAACTCTAGTGTGGTGCTATAGTTTATAATATCAATTAAAATAGTTTT-  52622560

Query  419       aaaaatattgtaaatctaaataataaacaaaatGACTCATCCAAATGTCTTCTAAAGGTT  478
                 | ||||||| | |||||||||||||||| ||||||||  || |||||||||||||| | |
Sbjct  52622561  AGAAATATTTTTAATCTAAATAATAAAC-AAATGACTTGTCTAAATGTCTTCTAAAAGCT  52622619

Query  479       CACAACACAACTCCAGCTCCACGATTTTCTGGAGCACCTAATAACTTGCTCCACCAACTC  538
                  | |      |||||| |||| |||||| ||||||||||||| |  |||||||| |||||
Sbjct  52622620  TATAG-----CTCCAGTTCCATGATTTT-TGGAGCACCTAATGATCTGCTCCACTAACTC  52622673

Query  539       CACCAAATTCTCTAG-AGCTAGAGCAGTCCCAA  570
                 ||||| ||| || || ||||||||  |||||||
Sbjct  52622674  CACCAGATT-TCCAGAAGCTAGAGTTGTCCCAA  52622705

 Score = 139 bits (75),  Expect = 2e-30
 Identities = 177/225 (79%), Gaps = 11/225 (5%)
 Strand=Plus/Plus

Query  356        ACTGCTCTAGGTTCCAACTCCTGCGTGGAGTGGTAGTTTATAGTACaaatttaaatagtt  415
                  ||||| | |||||||| |||| || |||||   ||||||||| || ||||||  ||||  
Sbjct  190507500  ACTGCCCCAGGTTCCAGCTCCAGC-TGGAGCTATAGTTTATAATATAAATTTGCATAG-C  190507557

Query  416        ttaaaaaatattgtaaatctaaataataaacaaaatGACTCATCCAAATGTCTTCTAAA-  474
                  ||||||| |||| | ||| |||||||||||||||| || | ||| |||||    ||||| 
Sbjct  190507558  TTAAAAAGTATTTTTAATTTAAATAATAAACAAAACGATTTATCTAAATG---ACTAAAT  190507614

Query  475        GGT-TCACAA----CACAACTCCAGCTCCACGATTTTCTGGAGCACCTAATAACTTGCTC  529
                  | | ||  ||    ||||||||||| ||| |  |||||||||||| ||||| || |||||
Sbjct  190507615  GTTATCTAAAGGTTCACAACTCCAGTTCCGCAGTTTTCTGGAGCATCTAATGACCTGCTC  190507674

Query  530        CACCAACTCCACCAAATTCTCTAGAGCTAGAGCAGTCCCAAACAC  574
                   |||||||| | |||||| |||||||||  |||||||||||||||
Sbjct  190507675  TACCAACTCTATCAAATTTTCTAGAGCTGCAGCAGTCCCAAACAC  190507719

 Score = 139 bits (75),  Expect = 2e-30
 Identities = 142/172 (83%), Gaps = 14/172 (8%)
 Strand=Plus/Plus

Query  364        AGGTTCCAACTCCTGCGTGGAGTGGTAGTTTATAGTACaaatttaaatagttttaaaaaa  423
                  |||||| |||||||||||||| |  ||  | ||  ||  |||||||||||||||  ||||
Sbjct  200529972  AGGTTCAAACTCCTGCGTGGA-T-CTA--TAAT-TTA-TAATTTAAATAGTTTT--AAAA  200530023

Query  424        tattgtaaatctaaataataaacaaaatGACTCATCCAAATGTCTTCTAAAGGTTCACAA  483
                  |||| | ||||||||||||||||||||||||| ||| |||||||||||||| |||     
Sbjct  200530024  TATTTTTAATCTAAATAATAAACAAAATGACT-ATCTAAATGTCTTCTAAATGTTT----  200530078

Query  484        CACAACTCCAGCTCCACGATTTTCTGGAGCACCTAATAACTTGCTCCACCAA  535
                   ||||||||||||||| ||||||||| ||||| ||||||| |  ||||||||
Sbjct  200530079  -ACAACTCCAGCTCCATGATTTTCTGTAGCACATAATAACCTAGTCCACCAA  200530129

 Score = 139 bits (75),  Expect = 2e-30
 Identities = 155/193 (80%), Gaps = 8/193 (4%)
 Strand=Plus/Plus

Query  380        GTGGAGTGGTAGTTTATAGTACaaatttaaatagttttaaaaaatattgtaaatctaaat  439
                  ||||||  ||| ||| || ||  ||||||||||| ||| ||||||||| | ||||| |||
Sbjct  212798845  GTGGAGCTGTATTTTGTAATATCAATTTAAATAG-TTTCAAAAATATTTTTAATCT-AAT  212798902

Query  440        aataaacaaaatGACTCATCCAAATGTCTTCTAAAGGTTCACAACACAACTCCAGCTCCA  499
                  |||||||||| ||| | ||| |||| |||| ||||||  |   ||||  ||| | ||| |
Sbjct  212798903  AATAAACAAATTGATTTATCTAAATATCTT-TAAAGG--C-TTACAC--CTCTATCTCTA  212798956

Query  500        CGATTTTCTGGAGCACCTAATAACTTGCTCCACCAACTCCACCAAATTCTCTAGAGCTAG  559
                  |||||||||||||||| |||| | ||||||||| |||||||| |||||  |||||||| |
Sbjct  212798957  CGATTTTCTGGAGCACATAATGAATTGCTCCACTAACTCCACTAAATTTACTAGAGCTGG  212799016

Query  560        AGCAGTCCCAAAC  572
                  ||  |||||||||
Sbjct  212799017  AGTTGTCCCAAAC  212799029

 Score = 128 bits (69),  Expect = 5e-27
 Identities = 103/119 (87%), Gaps = 4/119 (3%)
 Strand=Plus/Plus

Query  359        GCTCTAGGTTCCAACTCCTGCGTGGAGTGGTAGTTTATAGTACaaatttaaatagtttta  418
                  |||||||||| ||  ||| | ||||||  |||||||||| ||  ||||||||||||||||
Sbjct  144992454  GCTCTAGGTT-CAGTTCCAGTGTGGAGCTGTAGTTTATAATATCAATTTAAATAGTTTTA  144992512

Query  419        aaaaata-ttgtaaatctaaataataaacaaaatGACTCATCCAAATGTCTTCTAAAGG  476
                  |||| || |||| ||||||||||||||||||||||| | ||| ||||||||||||||||
Sbjct  144992513  AAAA-TATTTGT-AATCTAAATAATAAACAAAATGATTTATCTAAATGTCTTCTAAAGG  144992569

 Score = 126 bits (68),  Expect = 2e-26
 Identities = 153/194 (79%), Gaps = 6/194 (3%)
 Strand=Plus/Minus

Query  380       GTGGAGTGGTAGTTTATAGTACaaatttaaatagttttaaaaaatattgtaaatctaaat  439
                 ||||||| |||||||||| ||  |||||||||| ||||||||| |||| | |||||||||
Sbjct  42485127  GTGGAGTTGTAGTTTATAATATCAATTTAAATAATTTTAAAAA-TATTTTTAATCTAAAT  42485069

Query  440       aataaacaaaatGACTCATCCAAATGTCTTCTAAAGGTTCACAACACAACTCCAGCTCCA  499
                 |||||||||||| | | | | ||||||||| ||||   |  | | ||| ||| ||||  |
Sbjct  42485068  AATAAACAAAATAATTTACCTAAATGTCTTTTAAA---T-GCTA-ACAGCTCTAGCTTTA  42485014

Query  500       CGATTTTCTGGAGCACCTAATAACTTGCTCCACCAACTCCACCAAATTCTCTAGAGCTAG  559
                 |||||||||||| |||||||| || || || | |||| |||| || || | | ||| |||
Sbjct  42485013  CGATTTTCTGGAACACCTAATGACCTGATCTATCAACACCACTAATTTTTATGGAGTTAG  42484954

Query  560       AGCAGTCCCAAACA  573
                 |||  | |||||||
Sbjct  42484953  AGCTATTCCAAACA  42484940

 Score = 126 bits (68),  Expect = 2e-26
 Identities = 125/152 (82%), Gaps = 5/152 (3%)
 Strand=Plus/Plus

Query  423       atattgtaaatctaaataataaacaaaatGACTCATCCAAATGTCTTCTAAAGGTTCACA  482
                 ||| | ||||| ||||||||||||||||||||| ||| |||||| ||||||||||||| |
Sbjct  64791399  ATACTTTAAATGTAAATAATAAACAAAATGACTTATCTAAATGTTTTCTAAAGGTTCA-A  64791457

Query  483       ACACAACTCCAGCTCCACGATTTTCTGGAGCACCTAATAACTTGCTCCACCAACTCCACC  542
                 |  |   | ||||||||  ||||| | ||||| ||||| ||||||| ||||| ||  |||
Sbjct  64791458  AG-CT--T-CAGCTCCATAATTTTATCGAGCATCTAATGACTTGCTTCACCACCTTTACC  64791513

Query  543       AAATTCTCTAGAGCTAGAGCAGTCCCAAACAC  574
                 ||||| |||| |||| ||||||| ||||||||
Sbjct  64791514  AAATTTTCTAAAGCTGGAGCAGTTCCAAACAC  64791545

 Score = 124 bits (67),  Expect = 7e-26
 Identities = 137/170 (81%), Gaps = 8/170 (5%)
 Strand=Plus/Plus

Query  364       AGGTTCCAACTCCTGCGTGGAGTGGTAGTTTATAGTACaaatttaaatagtttt-aaaaa  422
                 |||||||| |||| | ||||||  |||||||||| ||  |||||||||||||||  ||||
Sbjct  83164448  AGGTTCCAGCTCCAGTGTGGAGCTGTAGTTTATAATATTAATTTAAATAGTTTTTTAAAA  83164507

Query  423       atattgtaaatctaaataataaacaaaatGACTCATCCAAATGTCTTCTAAAGGTTCACA  482
                 ||||| | ||| |||||||| ||| |||||| | ||| |||||||||||||||||| || 
Sbjct  83164508  ATATT-TTAATTTAAATAATGAACGAAATGATTTATCTAAATGTCTTCTAAAGGTTTAC-  83164565

Query  483       ACACAACTCCAGCTCCACGATTTTCTGGAGCACCTAATAACTTGCTCCAC  532
                  | |  ||  ||||| | |||||| |  |||||||||| || ||||||||
Sbjct  83164566  -CGCT-CT--AGCTCTATGATTTTTTA-AGCACCTAATGACCTGCTCCAC  83164610

 Score = 124 bits (67),  Expect = 7e-26
 Identities = 168/216 (78%), Gaps = 10/216 (5%)
 Strand=Plus/Minus

Query  356        ACTGCTCTAGGTTCCAACTCCTGCGTGGAGTGGTAGTTTATAGTACaaatttaaatagtt  415
                  |||| |||| |||  |||||| || |  ||  || ||||||| || ||||||||||||||
Sbjct  158794832  ACTGATCTAAGTTATAACTCCAGCATTAAGCTGTGGTTTATAATATAAATTTAAATAGTT  158794773

Query  416        ttaaaaaatattgtaaatctaaataataaacaaaatGACTCATCCAAATGTCTTCTAAAG  475
                  |  ||||  ||| | ||| |||||||||||   ||||||| ||| |||| |||| |||| 
Sbjct  158794772  T--AAAATCATTTTTAATATAAATAATAAA---AATGACTTATCTAAATATCTTTTAAAA  158794718

Query  476        GTTCACAACACAACTCCAGCTCCACGATTTTCTGGAGCACCTAATAACTTGCTCCACCAA  535
                   ||   |||||  || | | ||| | ||||| ||||||||||||| || |||||||| ||
Sbjct  158794717  ATT---AACAC--CTTCGGTTCCTCAATTTTGTGGAGCACCTAATGACCTGCTCCACTAA  158794663

Query  536        CTCCACCAAATTCTCTAGAGCTAGAGCAGTCCCAAA  571
                  ||||||| |||| | | ||||||||| |||||||||
Sbjct  158794662  CTCCACCGAATTTTTTGGAGCTAGAGTAGTCCCAAA  158794627

 Score = 122 bits (66),  Expect = 2e-25
 Identities = 121/147 (82%), Gaps = 6/147 (4%)
 Strand=Plus/Plus

Query  403       aatttaaatagttttaaaaaatattgtaaatctaaataataaacaaaatGACTCATCCAA  462
                 ||||||||||||||| ||||||||| | ||||||||||||||| ||||| | | ||| ||
Sbjct  63356889  AATTTAAATAGTTTT-AAAAATATTTTTAATCTAAATAATAAATAAAATAATTTATCTAA  63356947

Query  463       ATGTCTTCTAAAGGTTCACAACACAACTCCAGCTCCACGATTTTCTGGAGCACCTAAT-A  521
                 |||||||||||||  | ||   | | |||||||||||| | ||||| || |||||||| |
Sbjct  63356948  ATGTCTTCTAAAGACTTACTT-ATATCTCCAGCTCCACAAATTTCTAGATCACCTAATGA  63357006

Query  522       -ACTTGCTCCACCAACTCCACCAAATT  547
                  ||  |||||| ||||| |||||||||
Sbjct  63357007  TAC--GCTCCAACAACTTCACCAAATT  63357031

 Score = 122 bits (66),  Expect = 2e-25
 Identities = 162/208 (78%), Gaps = 8/208 (4%)
 Strand=Plus/Minus

Query  364        AGGTTCCAACTCCTGCGTGGAGTGGTAGTTTATAGTACaaatttaaatagttttaaaaaa  423
                  |||||||| |||| ||||| ||  |||||||||| ||  |||||||| |||||  ||| |
Sbjct  236353029  AGGTTCCAGCTCCAGCGTGAAGCTGTAGTTTATAATA-TAATTTAAACAGTTT--AAATA  236352973

Query  424        tattgtaaatctaaataataaacaaaatGACTCATCCAAATGTCTTCTAAAGGTTCACAA  483
                  |||| | | | |||||||||||  |||||||| ||  ||||||  ||||||||    |  
Sbjct  236352972  TATTTTTAGTTTAAATAATAAATGAAATGACTTATTTAAATGTTATCTAAAGG----C-T  236352918

Query  484        CACAACTCCAGCTCCACGATTTTCTGGAGCACCTAATAACTTGCTCCACCAACTCCACCA  543
                   | | ||||||||||| ||||||||  |||||||||| || ||||  | |||||||||||
Sbjct  236352917  TATAGCTCCAGCTCCATGATTTTCTAAAGCACCTAATGACCTGCTTTAGCAACTCCACCA  236352858

Query  544        AATTCTCTAGAGCTAGAGCAGTCCCAAA  571
                  |||| ||| |||||| ||  ||| ||||
Sbjct  236352857  AATTTTCTGGAGCTACAGTTGTCTCAAA  236352830

 Score = 122 bits (66),  Expect = 2e-25
 Identities = 156/199 (78%), Gaps = 7/199 (4%)
 Strand=Plus/Minus

Query  359        GCTCTAGGTTCCAACTCCTGCGTGGAGTGGTAGTTTATAGTACaaatttaaatagtttta  418
                  ||| |||||||||  | | ||||||||  |||||||||| ||  |||||||| | |||| 
Sbjct  236416001  GCTTTAGGTTCCAGTTTCAGCGTGGAGCTGTAGTTTATAATA-TAATTTAAACA-TTTTT  236415944

Query  419        aaaaatattgtaaatctaaataataaacaaaatGACTCATCCAAATGTCTTCTAAAGGTT  478
                  ||| ||||| | | | |||||||||||  |||||||| ||  ||||||  ||||||||  
Sbjct  236415943  AAAGATATTTTTAGTTTAAATAATAAATGAAATGACTTATTTAAATGTTATCTAAAGG--  236415886

Query  479        CACAACACAACTCCAGCTCCACGATTTTCTGGAGCACCTAATAACTTGCTCCACCAACTC  538
                    |   | | ||||||||||| ||||||||  |||||||||| || |||| || ||||||
Sbjct  236415885  --C-TTATAGCTCCAGCTCCATGATTTTCTAAAGCACCTAATGACCTGCTTCAGCAACTC  236415829

Query  539        CACCAAATTCTCTAGAGCT  557
                  ||||||||| ||| |||||
Sbjct  236415828  CACCAAATTTTCTGGAGCT  236415810

 Score = 122 bits (66),  Expect = 2e-25
 Identities = 156/199 (78%), Gaps = 7/199 (4%)
 Strand=Plus/Minus

Query  359        GCTCTAGGTTCCAACTCCTGCGTGGAGTGGTAGTTTATAGTACaaatttaaatagtttta  418
                  ||| |||||||||  | | ||||||||  |||||||||| ||  |||||||| | |||| 
Sbjct  236540006  GCTTTAGGTTCCAGTTTCAGCGTGGAGCTGTAGTTTATAATA-TAATTTAAACA-TTTTT  236539949

Query  419        aaaaatattgtaaatctaaataataaacaaaatGACTCATCCAAATGTCTTCTAAAGGTT  478
                  ||| ||||| | | | |||||||||||  |||||||| ||  ||||||  ||||||||  
Sbjct  236539948  AAAGATATTTTTAGTTTAAATAATAAATGAAATGACTTATTTAAATGTTATCTAAAGG--  236539891

Query  479        CACAACACAACTCCAGCTCCACGATTTTCTGGAGCACCTAATAACTTGCTCCACCAACTC  538
                    |   | | ||||||||||| ||||||||  |||||||||| || |||| || ||||||
Sbjct  236539890  --C-TTATAGCTCCAGCTCCATGATTTTCTAAAGCACCTAATGACCTGCTTCAGCAACTC  236539834

Query  539        CACCAAATTCTCTAGAGCT  557
                  ||||||||| ||| |||||
Sbjct  236539833  CACCAAATTTTCTGGAGCT  236539815

 Score = 121 bits (65),  Expect = 9e-25
 Identities = 141/177 (80%), Gaps = 7/177 (4%)
 Strand=Plus/Minus

Query  359       GCTCTAGGTTCCAACTCCTGCGTGGAGTGGTAGTTTATAGTACaaatttaaatagtttta  418
                 |||||||||||||| |   | |||||||| ||||||||| ||  ||||||||||||||||
Sbjct  10885487  GCTCTAGGTTCCAAATTAAGTGTGGAGTG-TAGTTTATAATATCAATTTAAATAGTTTTA  10885429

Query  419       aaaaatattgtaaatctaaataataaacaaaatGACTCATCCAAATGTCTTCTAAAGGTT  478
                 |||| |||| ||||||||||||||||||||| | | | ||| |||||| || | || |  
Sbjct  10885428  AAAA-TATTTTAAATCTAAATAATAAACAAATTAATTTATCTAAATGT-TTGTTAACG--  10885373

Query  479       CACAACACAACTCCAGCTCCACGATTTTCTGGAGCACCTAATAACTTGCTCCACCAA  535
                  ||   |||| |  || | ||||||||||| ||||||||||| || ||||| | |||
Sbjct  10885372  -ACTT-ACAATTTTAGTTACACGATTTTCTAGAGCACCTAATGACCTGCTCTATCAA  10885318

 Score = 121 bits (65),  Expect = 9e-25
 Identities = 145/183 (79%), Gaps = 8/183 (4%)
 Strand=Plus/Minus

Query  364       AGGTTCCAACTCCTGCGTGGAGTGGTAGTTTATAGTACaaatttaaatagttttaaaaaa  423
                 ||||| || || | | || |||| || ||||||  ||  |||||| ||||||||||||| 
Sbjct  34920390  AGGTTACAGCTTCAGTGTAGAGTTGTGGTTTATGATATCAATTTAGATAGTTTTAAAAA-  34920332

Query  424       ta-ttgtaaatctaaataataaacaaaatGACTCATCCAAATGTCTTCTAAAGGTTCACA  482
                 || |||| ||||||||||||||| ||||||  | |||||||||||||||||||    || 
Sbjct  34920331  TATTTGT-AATCTAAATAATAAATAAAATGGTTTATCCAAATGTCTTCTAAAG----ACT  34920277

Query  483       ACACAACTCCAGCTCCACGATTTTCTGGAGCACCTAATAACTTGCTCCACCAACTCCACC  542
                   | | ||| | || || |||||||||||||| ||||| ||||||||||||| ||| | |
Sbjct  34920276  T-ATAGCTCTATCTTCATGATTTTCTGGAGCATCTAATGACTTGCTCCACCAGCTCTATC  34920218

Query  543       AAA  545
                 |||
Sbjct  34920217  AAA  34920215

 Score = 117 bits (63),  Expect = 1e-23
 Identities = 156/201 (78%), Gaps = 5/201 (2%)
 Strand=Plus/Minus

Query  374       TCCTGCGTGGAGTGGTAGTTTATAGTACaaatttaaatagttttaaaaaatattgtaaat  433
                 ||| || ||||||  || |||||| || ||||||||| ||||| || ||||||| | |||
Sbjct  67198999  TCCAGCTTGGAGTTTTACTTTATAATATAAATTTAAACAGTTTAAACAAATATTTTCAAT  67198940

Query  434       ctaaataataaacaaaatGACTCATCCAAATGTCTTCTAAAGGTTCACAACACAACTCCA  493
                   |||  ||||| ||||||| | |||  |||||| | |||||||||||||| |  ||  |
Sbjct  67198939  AAAAACGATAAATAAAATGATTTATCTGAATGTCATTTAAAGGTTCACAAC-C--CT--A  67198885

Query  494       GCTCCACGATTTTCTGGAGCACCTAATAACTTGCTCCACCAACTCCACCAAATTCTCTAG  553
                 ||||||| ||||||| |||||| |||  || || |  |||||||| | |||||| |||  
Sbjct  67198884  GCTCCACAATTTTCTAGAGCACATAACGACCTGATGTACCAACTCGAACAAATTTTCTGA  67198825

Query  554       AGCTAGAGCAGTCCCAAACAC  574
                 || ||||||| |||||| |||
Sbjct  67198824  AGTTAGAGCAATCCCAAGCAC  67198804

 Score = 117 bits (63),  Expect = 1e-23
 Identities = 155/199 (78%), Gaps = 7/199 (4%)
 Strand=Plus/Minus

Query  359        GCTCTAGGTTCCAACTCCTGCGTGGAGTGGTAGTTTATAGTACaaatttaaatagtttta  418
                  ||| |||||||||  | | ||||||||  |||||||||| ||  |||||||| | |||| 
Sbjct  236460107  GCTTTAGGTTCCAGTTTCAGCGTGGAGCTGTAGTTTATAATA-TAATTTAAACA-TTTTT  236460050

Query  419        aaaaatattgtaaatctaaataataaacaaaatGACTCATCCAAATGTCTTCTAAAGGTT  478
                  ||| ||||| | | | |||||||||||  |||||||| ||  ||||||  ||||||||  
Sbjct  236460049  AAAGATATTTTTAGTTTAAATAATAAATGAAATGACTTATTTAAATGTTATCTAAAGG--  236459992

Query  479        CACAACACAACTCCAGCTCCACGATTTTCTGGAGCACCTAATAACTTGCTCCACCAACTC  538
                    |   | | ||||||||| | ||||||||  |||||||||| || |||| || ||||||
Sbjct  236459991  --C-TTATAGCTCCAGCTCTATGATTTTCTAAAGCACCTAATGACCTGCTTCAGCAACTC  236459935

Query  539        CACCAAATTCTCTAGAGCT  557
                  ||||||||| ||| |||||
Sbjct  236459934  CACCAAATTTTCTGGAGCT  236459916

 Score = 115 bits (62),  Expect = 4e-23
 Identities = 145/185 (78%), Gaps = 6/185 (3%)
 Strand=Plus/Minus

Query  389      TAGTTTATAGTACaaatttaaatagttttaaaaaatattgtaaatctaaataataaacaa  448
                ||||||||| ||  |||||||||||||||||||| |||| | | ||||||| |||||| |
Sbjct  8642698  TAGTTTATAATATCAATTTAAATAGTTTTAAAAA-TATTTTTAGTCTAAATTATAAACGA  8642640

Query  449      aatGACTCATCCAAATGTCTTCTAAAGGTTCACAACACAACTCCAGCTCCACGATTTTCT  508
                 |||||| ||| |||||||||||||||    ||   | | ||||| ||||| | |||| |
Sbjct  8642639  TATGACTTATCTAAATGTCTTCTAAAG----ACTT-ATAGCTCCAACTCCATGTTTTTTT  8642585

Query  509      GGAGCACCTAATAACTTGCTCCACCAACTCCACCAAATTCTCTAGAGCTAGAGCAGTCCC  568
                 ||||||||||| || || | ||| ||||| ||||||||  ||  ||||| |||  || |
Sbjct  8642584  TGAGCACCTAATGACCTGTTACACTAACTCTACCAAATTTCCTGTAGCTAAAGCTATCAC  8642525

Query  569      AAACA  573
                |||||
Sbjct  8642524  AAACA  8642520

 Score = 115 bits (62),  Expect = 4e-23
 Identities = 143/182 (79%), Gaps = 5/182 (3%)
 Strand=Plus/Minus

Query  392       TTTATAGTACaaatttaaatagttttaaaaaatattgtaaatctaaataataaacaaaat  451
                 |||||| ||  |||||||||| ||||||||| || | ||| ||||| ||||| || ||||
Sbjct  11501719  TTTATAATATCAATTTAAATAATTTTAAAAA-TACTTTAAGTCTAAGTAATACACGAAAT  11501661

Query  452       GACTCATCCAAATGTCTTCTAAAGGTTCACAACACAACTCCAGCTCCACGATTTTCTGGA  511
                 |||| ||| ||||||||| |||| |    |   ||| |||||||| || ||| |||||||
Sbjct  11501660  GACTTATCTAAATGTCTTATAAAAGG---C-TTACAGCTCCAGCTTCATGATATTCTGGA  11501605

Query  512       GCACCTAATAACTTGCTCCACCAACTCCACCAAATTCTCTAGAGCTAGAGCAGTCCCAAA  571
                 ||| ||||| || |||||| | |||||||||||||| | | || || ||||  | |||||
Sbjct  11501604  GCATCTAATTACCTGCTCCTCTAACTCCACCAAATTTTTTGGAACTGGAGCTTTTCCAAA  11501545

Query  572       CA  573
                 ||
Sbjct  11501544  CA  11501543

 Score = 115 bits (62),  Expect = 4e-23
 Identities = 138/174 (79%), Gaps = 8/174 (5%)
 Strand=Plus/Minus

Query  389       TAGTTTATAGTACaaatttaaatagttttaaaaaatattgtaaatctaaataataaacaa  448
                 ||||| ||| ||  |||||||||||||||||||| |||| | ||||||||||||||  ||
Sbjct  40272806  TAGTTCATAATATCAATTTAAATAGTTTTAAAAA-TATTTTTAATCTAAATAATAAGTAA  40272748

Query  449       aatGACTCATCCAAATGTCTTCTAAAGGTTCACAACACAACTCCAGCTCCACGATTTTCT  508
                 ||||| | ||| ||||  ||||||||   | |    ||| ||| | ||| |||||||| |
Sbjct  40272747  AATGATTTATCTAAATTCCTTCTAAA---T-A-TTTACAGCTCTATCTC-ACGATTTTTT  40272694

Query  509       GGAGCACCTAATAACTTGCTCCACCAACTCCACCAAATTCTCTAGAGCTA-GAG  561
                  |||| |||| | ||||| | |||||||||||||||||| |||| ||||| |||
Sbjct  40272693  AGAGCGCCTAGTCACTTGATTCACCAACTCCACCAAATTTTCTACAGCTAAGAG  40272640

 Score = 115 bits (62),  Expect = 4e-23
 Identities = 111/134 (83%), Gaps = 6/134 (4%)
 Strand=Plus/Minus

Query  402        aaatttaaatagttttaaaaaatattgtaaatctaaataataaacaaaatGACTCATCCA  461
                  ||| |||||||||| ||  ||||||| | |||||||||||||  | |||||||| ||| |
Sbjct  139551617  AAACTTAAATAGTTGTA-TAAATATTTTTAATCTAAATAATATCCGAAATGACTTATCTA  139551559

Query  462        AATGTCTTCTAAAGGTTCACAACACAACTCCAGCTCCACGATTTTCTGGAGCACCTAATA  521
                  ||| |||||||| ||    |   |||||||||||||||||||||||||||||||||||||
Sbjct  139551558  AATATCTTCTAATGG----C-TTACAACTCCAGCTCCACGATTTTCTGGAGCACCTAATA  139551504

Query  522        ACTTGCTCCACCAA  535
                     |||||||||||
Sbjct  139551503  GTCTGCTCCACCAA  139551490

 Score = 115 bits (62),  Expect = 4e-23
 Identities = 74/80 (93%), Gaps = 0/80 (0%)
 Strand=Plus/Minus

Query  494        GCTCCACGATTTTCTGGAGCACCTAATAACTTGCTCCACCAACTCCACCAAATTCTCTAG  553
                  ||||||||||||||||||||||||||| || ||||||||||||||||||||||| |||||
Sbjct  166030379  GCTCCACGATTTTCTGGAGCACCTAATGACCTGCTCCACCAACTCCACCAAATTTTCTAG  166030320

Query  554        AGCTAGAGCAGTCCCAAACA  573
                  |||| |||  ||||||||||
Sbjct  166030319  AGCTGGAGTTGTCCCAAACA  166030300

 Score = 115 bits (62),  Expect = 4e-23
 Identities = 128/159 (81%), Gaps = 7/159 (4%)
 Strand=Plus/Minus

Query  389        TAGTTTATAGTACaaatttaaatagttttaaaaaatattgtaaatctaaataataaacaa  448
                  ||||||||||||  |||||||||||||||||||| |||| | |||||||||||| || ||
Sbjct  187684758  TAGTTTATAGTATCAATTTAAATAGTTTTAAAAA-TATTTTTAATCTAAATAATGAA-AA  187684701

Query  449        aatGACTCATCCAAATGTCTTCTAAAGGTTCACAACACAACTCCAGCTCCACGATTTTCT  508
                  ||||||||||  ||||||||||||||   | |||  | |    ||||||||||||||| |
Sbjct  187684700  AATGACTCATGTAAATGTCTTCTAAAAACTTACAG-ATA----CAGCTCCACGATTTTTT  187684646

Query  509        GGAGCACCTAATAACTTGCTCCACCAACTCCACCAAATT  547
                    | |||||||| |  || |||||||| || | ||||||
Sbjct  187684645  AAATCACCTAATGATCTGTTCCACCAAATCAATCAAATT  187684607

 Score = 111 bits (60),  Expect = 5e-22
 Identities = 115/141 (82%), Gaps = 5/141 (4%)
 Strand=Plus/Plus

Query  431       aatctaaataataaacaaaatGACTCATCCAAATGTCTTCTAAAGGTTCACAACACAACT  490
                 |||||||||| |||||||||||||| ||| |||| | |||||||||    |   ||| ||
Sbjct  83057593  AATCTAAATAGTAAACAAAATGACTTATCTAAATATATTCTAAAGG----C-TTACATCT  83057647

Query  491       CCAGCTCCACGATTTTCTGGAGCACCTAATAACTTGCTCCACCAACTCCACCAAATTCTC  550
                 ||| ||||| |||||||||||||||||||| || | ||| |||||||| || |||||  |
Sbjct  83057648  CCAACTCCATGATTTTCTGGAGCACCTAATGACCTACTCTACCAACTCTACTAAATTTGC  83057707

Query  551       TAGAGCTAGAGCAGTCCCAAA  571
                 | ||||| |||| ||||||||
Sbjct  83057708  TGGAGCTTGAGCTGTCCCAAA  83057728

 Score = 110 bits (59),  Expect = 2e-21
 Identities = 153/196 (78%), Gaps = 15/196 (8%)
 Strand=Plus/Minus

Query  380       GTGGAGTGGTAGTTTATAGTACaaatttaaatagttttaaaaaatattgtaaatctaaat  439
                 ||||||  |||||||||| || ||||||| |||| ||||     || ||| || ||||||
Sbjct  76163468  GTGGAGCTGTAGTTTATAATATAAATTTAGATAGCTTTA-----TA-TGT-AACCTAAAT  76163416

Query  440       aataaacaaaatGACTCATCCAAATGTCTTCTAAAGGTTCACAACAC-AACTCCAGCTCC  498
                 |||||| ||||||||| ||| |||||||||||||   ||||||||   |||   |   ||
Sbjct  76163415  AATAAATAAAATGACTTATCTAAATGTCTTCTAATA-TTCACAACTTTAAC---A---CC  76163363

Query  499       ACGATTTTCTGGAGCACCTAATAACTTGCTCCACCAACTCCACCAAATTCTCTAGAGCTA  558
                 ||||||||||||||||| || || | | ||| | |||||||||  |||| |||  |||| 
Sbjct  76163362  ACGATTTTCTGGAGCACTTACTATCCTACTCGATCAACTCCACTGAATTTTCTGAAGCTG  76163303

Query  559       GAGCAGTCCCAAACAC  574
                 ||||| ||||||||||
Sbjct  76163302  GAGCACTCCCAAACAC  76163287

 Score = 110 bits (59),  Expect = 2e-21
 Identities = 103/124 (83%), Gaps = 3/124 (2%)
 Strand=Plus/Plus

Query  356       ACTGCTCTAGG-TTCCAACTCCTGCGTGGAGTGGTAGTTTATAGTACaaatttaaatagt  414
                 || |||||||| |||||||||  | ||||||| |||||||| | || ||||||||| |||
Sbjct  95554702  ACCGCTCTAGGTTTCCAACTCTAGAGTGGAGTTGTAGTTTA-AATATAAATTTAAACAGT  95554760

Query  415       tttaaaaaatattgtaaatctaaataataaacaaaatGACTCATCCAAATGTCTTCTAAA  474
                 || | |||  ||| | |||||||||| |||||||||| ||| ||| |||| |||||||||
Sbjct  95554761  TTAAGAAACAATT-TTAATCTAAATATTAAACAAAATAACTTATCTAAATATCTTCTAAA  95554819

Query  475       GGTT  478
                 ||||
Sbjct  95554820  GGTT  95554823

 Score = 110 bits (59),  Expect = 2e-21
 Identities = 136/172 (79%), Gaps = 10/172 (6%)
 Strand=Plus/Plus

Query  406        ttaaatagttttaaaaaatattgtaaatctaaataa---taaacaaaatGACTCATCCAA  462
                  |||||||| | ||||||||||| | ||| |||| ||   |||| ||||| ||| ||| ||
Sbjct  185135170  TTAAATAG-TCTAAAAAATATTTTTAATTTAAAAAACCCTAAATAAAATTACTTATCTAA  185135228

Query  463        ATGTCTTCTAAAGGTTCACAACACAACTCCAGCTCCACGATTTT-CTGGAGCACCTAATA  521
                  | || || ||||| ||     |||||||| |||| ||||||||| || ||||||||||||
Sbjct  185135229  ACGTTTTTTAAAGATT-----CACAACTCTAGCTTCACGATTTTCCTAGAGCACCTAATA  185135283

Query  522        ACTTGCTCCACCAACTCCACCAAATTCTCTAGAGCTAGAGCAGTCCCAAACA  573
                  || ||||||| ||||| ||  ||||| |||  |||| || ||||||||||||
Sbjct  185135284  ACCTGCTCCATCAACTTCATAAAATTTTCTGAAGCTGGAACAGTCCCAAACA  185135335

 Score = 108 bits (58),  Expect = 7e-21
 Identities = 151/195 (77%), Gaps = 10/195 (5%)
 Strand=Plus/Minus

Query  380        GTGGAGTGGTA-GTTTATAGTACaaatttaaatagttttaaaaaatattgtaaatctaaa  438
                  |||||||  || ||||||| ||  | || ||||| |||| ||||||||| | ||||||||
Sbjct  223297356  GTGGAGT--TATGTTTATAATATCATTTCAAATAATTTT-AAAAATATT-TTAATCTAAA  223297301

Query  439        taataaacaaaatGACTCATCCAAATGTCTTCTAAAGGTTCACAACACAACTCCAGCTCC  498
                  ||| |||||||||||||  || |||| | |||||||     ||  |||||||  | ||||
Sbjct  223297300  TAACAAACAAAATGACTTGTCTAAATATTTTCTAAA-----ACCTCACAACTTGAACTCC  223297246

Query  499        ACGATTTTCTGGAGCACCTAATAACTTGCTCCACCAACTCCACCAAATTCTCTAGAGCTA  558
                  |   ||||||||||||| ||||| | ||||| | ||||| ||||||| | ||||||||| 
Sbjct  223297245  AATTTTTTCTGGAGCACATAATAGCATGCTCTATCAACTTCACCAAAATTTCTAGAGCTG  223297186

Query  559        GAGCAGTCCCAAACA  573
                   ||   |||||||||
Sbjct  223297185  TAGTTATCCCAAACA  223297171

 Score = 102 bits (55),  Expect = 3e-19
 Identities = 96/115 (83%), Gaps = 5/115 (4%)
 Strand=Plus/Plus

Query  421        aaatattgtaaatctaaataataaacaaaatGACTCATCCAAATGTCTTCTAAAGGTTCA  480
                  ||||||| | |||||||||||||||  |||||||| |||  |||||||||||||||    
Sbjct  172397635  AAATATTTTTAATCTAAATAATAAATGAAATGACTTATCTGAATGTCTTCTAAAGG----  172397690

Query  481        CAACACAACTCCAGCTCCACGATTTTCTGGAGCACCTAATAACTTGCTCCACCAA  535
                  |   ||| |||||||||||||||||||||||||||||| | || |||||| ||||
Sbjct  172397691  C-TTACAGCTCCAGCTCCACGATTTTCTGGAGCACCTATTGACGTGCTCCGCCAA  172397744

 Score = 100 bits (54),  Expect = 1e-18
 Identities = 103/127 (81%), Gaps = 1/127 (1%)
 Strand=Plus/Plus

Query  356       ACTGCTCTAGGTTCCAACTCCTGCGTGGAGTGGTAGTTTATAGTACaaatttaaatagtt  415
                 ||||||||||||| || || | | ||  |    ||||||||| || ||||||||||||||
Sbjct  27961032  ACTGCTCTAGGTTTCAGCTTCAGTGTAAAACTATAGTTTATAATATAAATTTAAATAGTT  27961091

Query  416       ttaaaaaatattgtaaatctaaataataaacaaaatGACTCATCCAAATGTCTTCTAAAG  475
                 ||||||  |||| | |||||||||||||| ||||  | || ||| |||| ||||||||||
Sbjct  27961092  TTAAAATTTATTTTTAATCTAAATAATAAGCAAATAG-CTTATCTAAATATCTTCTAAAG  27961150

Query  476       GTTCACA  482
                 |||||||
Sbjct  27961151  GTTCACA  27961157

 Score = 100 bits (54),  Expect = 1e-18
 Identities = 133/171 (78%), Gaps = 6/171 (4%)
 Strand=Plus/Minus

Query  403        aatttaaatagttttaaaaaatattgtaaatctaaataataaacaaaatGACTCATCCAA  462
                  ||||||||||||||||||  ||||| | |  ||||||||||||  |||||||| ||| ||
Sbjct  236582319  AATTTAAATAGTTTTAAA-GATATTTTTAGCCTAAATAATAAATGAAATGACTTATCTAA  236582261

Query  463        ATGTCTTCTAAAGGTTCACAACACAACTCCAGCTCCACGATTTTCTGGAGCACCTAATAA  522
                   | |  |||||| |   ||   | | ||||||||||| ||||||||  | | |||||| |
Sbjct  236582260  CTATTATCTAAA-G---AC-TTATAGCTCCAGCTCCATGATTTTCTAAAACGCCTAATGA  236582206

Query  523        CTTGCTCCACCAACTCCACCAAATTCTCTAGAGCTAGAGCAGTCCCAAACA  573
                  | ||||||| ||||||||||||||| ||| |||||  ||   |||||||||
Sbjct  236582205  CCTGCTCCAGCAACTCCACCAAATTTTCTGGAGCTGCAGTTATCCCAAACA  236582155

 Score = 99.0 bits (53),  Expect = 4e-18
 Identities = 153/201 (76%), Gaps = 7/201 (3%)
 Strand=Plus/Plus

Query  349        TGTTCGA-ACTGCTCTAGGTTCCAACTCCTGCGTGGAGTGGTAGTTTATAGTACaaattt  407
                  |||| || | |||| |||||||||||| |  | |  |||  ||||||||| || |||| |
Sbjct  106251128  TGTTTGATATTGCTTTAGGTTCCAACTTCAACTTAAAGTTATAGTTTATAATATAAATGT  106251187

Query  408        aaatagttttaaaaaatattgta-aatctaaataataaacaaaatGACTCATCCAAATGT  466
                  || | |||| |||||||||| |  ||| ||||||| ||||||||| | | ||| ||||||
Sbjct  106251188  AAGTGGTTTAAAAAAATATTTTTTAATTTAAATAAGAAACAAAATAATTTATCAAAATGT  106251247

Query  467        CTTCTAAAGGTTCACAACACAACTCCAGCTCCACGATTTTCTGGAGCACCTAATAACTTG  526
                  ||||||| ||| | |    ||||| || || ||| |||||||  ||| ||||||||| | 
Sbjct  106251248  CTTCTAACGGT-C-CG---CAACTTCAACTTCACAATTTTCTAAAGCTCCTAATAACCTA  106251302

Query  527        CTCCACCAACTCCACCAAATT  547
                   |  ||||||| ||| |||||
Sbjct  106251303  TTTTACCAACTTCACTAAATT  106251323

 Score = 97.1 bits (52),  Expect = 2e-17
 Identities = 141/184 (77%), Gaps = 5/184 (3%)
 Strand=Plus/Minus

Query  389       TAGTTTATAGTACaaatttaaatagttttaaaaaatattgtaaatctaaataataaacaa  448
                 ||||||||| |  |||| |||||||||||||||| |||| ||  | ||||||||||| ||
Sbjct  19488587  TAGTTTATAATTTAAATCTAAATAGTTTTAAAAATTATTTTAGCTGTAAATAATAAAAAA  19488528

Query  449       aatGACTCATCCAAATGTCTTCTAAAGGTTCACAACACAACTCCAGCTCCACGATTTTCT  508
                 ||| ||| ||| ||||||||||||||| | |    |||||||  | || ||||||||| |
Sbjct  19488527  AATAACTTATCTAAATGTCTTCTAAAG-T-CG---CACAACTTTAACTTCACGATTTTTT  19488473

Query  509       GGAGCACCTAATAACTTGCTCCACCAACTCCACCAAATTCTCTAGAGCTAGAGCAGTCCC  568
                 | | |  ||||| || || | |||| | | ||||||| | | || || || ||||||  |
Sbjct  19488472  GAAACTTCTAATGACATGTTTCACCGAATTCACCAAACTTTTTAAAGGTAAAGCAGTTTC  19488413

Query  569       AAAC  572
                 ||||
Sbjct  19488412  AAAC  19488409

 Score = 95.3 bits (51),  Expect = 5e-17
 Identities = 141/184 (77%), Gaps = 8/184 (4%)
 Strand=Plus/Plus

Query  380      GTGGAGTGGTAGTTTATAGTACaaatttaaatagttttaaaaaatattgtaaatctaaat  439
                ||| |||  ||||||||| ||  ||||||| ||||||| |||| |||| | ||| |||||
Sbjct  2398042  GTGAAGTTCTAGTTTATAATATCAATTTAATTAGTTTT-AAAACTATTTTTAATATAAAT  2398100

Query  440      aataaacaaaatGACTCATCCAAATGTCTTCTAAAGGTTCACAACACAACTCCAGCTCCA  499
                ||||||   ||  | | ||| ||||||||| ||||| ||      | | || || ||| |
Sbjct  2398101  AATAAATTGAACAATTTATCTAAATGTCTTTTAAAG-TT----TTATAGCTTCATCTCTA  2398155

Query  500      CGATTTTCTGGA-GCACCTAATAACTTGCTCCACCAACTCCACCAAATTCTCTAGAGCTA  558
                |||||||| ||| ||| |||||||| || | ||| ||||| | |||||| ||||||||||
Sbjct  2398156  CGATTTTC-GGAGGCATCTAATAACATGTTTCACTAACTCTATCAAATTTTCTAGAGCTA  2398214

Query  559      GAGC  562
                ||||
Sbjct  2398215  GAGC  2398218

 Score = 95.3 bits (51),  Expect = 5e-17
 Identities = 92/111 (83%), Gaps = 5/111 (5%)
 Strand=Plus/Minus

Query  461       AAATGTCTTCTAAAGGTTCACAACACAACTCCAGCTCCACGATTTTCTGGAGCACCTAAT  520
                 |||||||||||||||    ||   ||| || ||||||||||||||||| |||||||||||
Sbjct  51692101  AAATGTCTTCTAAAG----AC-TTACAGCTTCAGCTCCACGATTTTCTAGAGCACCTAAT  51692047

Query  521       AACTTGCTCCACCAACTCCACCAAATTCTCTAGAGCTAGAGCAGTCCCAAA  571
                  || |||||||||||||||||||||||  || ||||| |||  | ||||||
Sbjct  51692046  GACCTGCTCCACCAACTCCACCAAATTTCCTGGAGCTGGAGTTGCCCCAAA  51691996

 Score = 95.3 bits (51),  Expect = 5e-17
 Identities = 78/91 (86%), Gaps = 1/91 (1%)
 Strand=Plus/Minus

Query  394        TATAGTACaaatttaaatagttttaaaaaatattgtaaatctaaataataaacaaaatGA  453
                  |||| || |||||||||| |||||||||  |||| |||| |||||||| ||| |||||||
Sbjct  163838200  TATAATAGAAATTTAAATGGTTTTAAAA-TTATTTTAAACCTAAATAAGAAATAAAATGA  163838142

Query  454        CTCATCCAAATGTCTTCTAAAGGTTCACAAC  484
                  || ||| |||||||||||||| ||| |||||
Sbjct  163838141  CTTATCAAAATGTCTTCTAAAAGTTTACAAC  163838111

 Score = 93.5 bits (50),  Expect = 2e-16
 Identities = 129/167 (77%), Gaps = 6/167 (4%)
 Strand=Plus/Minus

Query  390       AGTTTATAGTACaaatttaaatagttttaaaaaatattgtaaatctaaataataaacaaa  449
                 |||||||| ||  | ||||||||||||  ||||||||| | ||||||||||||||| |||
Sbjct  35087129  AGTTTATAATATGAGTTTAAATAGTTT-GAAAAATATTTTTAATCTAAATAATAAATAAA  35087071

Query  450       atGACTCATCCAAATGTCTTCTAAAGGTTCACAACACAACTCCAGCTCCACGATTTTCTG  509
                 || ||| ||  |||| | | ||||| |||  |  |  | ||  | |||||  ||||| ||
Sbjct  35087070  ATAACTAATTTAAATATTTGCTAAA-GTT-TC--C-TAGCTTTAACTCCATAATTTTGTG  35087016

Query  510       GAGCACCTAATAACTTGCTCCACCAACTCCACCAAATTCTCTAGAGC  556
                  || |||| || |||| ||||||||||||||| ||||  ||||||||
Sbjct  35087015  AAGTACCTGATGACTTACTCCACCAACTCCACTAAATAATCTAGAGC  35086969

 Score = 89.8 bits (48),  Expect = 3e-15
 Identities = 94/116 (81%), Gaps = 3/116 (3%)
 Strand=Plus/Plus

Query  359      GCTCTAGGTTCCAACTCCTGCGTGGAGTGGTAGTTTATAGTACaaatttaaatagtttta  418
                ||| |||||| |||||     ||||||  |||||||| | ||  ||||||||||||||||
Sbjct  5761941  GCTTTAGGTTACAACTATAATGTGGAGCTGTAGTTTA-AATATCAATTTAAATAGTTTTA  5761999

Query  419      aaaaatattgtaaatctaaataataaacaaaatGACTCATCCAAATGTCTTCTAAA  474
                |||| |||| | ||| ||||||||||||||||| | | ||  ||||||||||||||
Sbjct  5762000  AAAA-TATT-TTAATATAAATAATAAACAAAATAATTTATGTAAATGTCTTCTAAA  5762053

 Score = 89.8 bits (48),  Expect = 3e-15
 Identities = 156/206 (76%), Gaps = 15/206 (7%)
 Strand=Plus/Plus

Query  356        ACTGCTCTAGGTTCCAACTCCTGCGTGGAGTGGTAGTTTATAGTACaaatttaaatagtt  415
                  ||||| | ||||| || | ||  ||||||||  || ||| || || ||||||||| | | 
Sbjct  134659255  ACTGCACCAGGTTTCA-C-CC-ACGTGGAGTTTTACTTTTTAATATAAATTTAAACAATC  134659311

Query  416        ttaaaaaatattgtaaatctaaataataaacaaaatGACTCATCCAAATGTCTTCTAAAG  475
                  ||||||| |||| | ||| |||||||||   | ||||| | ||| |||||||||| ||||
Sbjct  134659312  TTAAAAA-TATT-TTAATATAAATAATA---AGAATGAATTATCTAAATGTCTTCCAAAG  134659366

Query  476        GTTCACAACACAACTCCAGCTCCACGATTTTCTGGAGCACCTAATAACT-TGCTCCACCA  534
                  |||||||||     |  |||| |||  ||||| ||||||||||||| || ||||| |  |
Sbjct  134659367  GTTCACAAC-----TTTAGCTGCACAGTTTTCAGGAGCACCTAATA-CTCTGCTCTATTA  134659420

Query  535        ACTCCACCAAATTCTCTAGAGCTAGA  560
                  |  |||| ||||| |||  |||||||
Sbjct  134659421  ATGCCACTAAATTTTCTGAAGCTAGA  134659446

 Score = 84.2 bits (45),  Expect = 1e-13
 Identities = 76/91 (84%), Gaps = 1/91 (1%)
 Strand=Plus/Minus

Query  381       TGGAGTGGTAGTTTATAGTACaaatttaaatagttttaaaaaatattgtaaatctaaata  440
                 |||||| |||||||||| ||  |||||||||| |||||||  ||||| | ||||||||||
Sbjct  29644530  TGGAGTTGTAGTTTATAATATCAATTTAAATAATTTTAAA-GATATTTTTAATCTAAATA  29644472

Query  441       ataaacaaaatGACTCATCCAAATGTCTTCT  471
                 ||| || | || ||| ||| |||||||||||
Sbjct  29644471  ATATACCAGATAACTTATCTAAATGTCTTCT  29644441

 Score = 82.4 bits (44),  Expect = 4e-13
 Identities = 74/89 (83%), Gaps = 0/89 (0%)
 Strand=Plus/Minus

Query  485       ACAACTCCAGCTCCACGATTTTCTGGAGCACCTAATAACTTGCTCCACCAACTCCACCAA  544
                 ||||||||||||| ||||||||||||| || ||||| |||| || ||| ||| |||||||
Sbjct  29020923  ACAACTCCAGCTCTACGATTTTCTGGATCATCTAATGACTTACTTCACAAACCCCACCAA  29020864

Query  545       ATTCTCTAGAGCTAGAGCAGTCCCAAACA  573
                 ||| | | |||||| | |  |||||||||
Sbjct  29020863  ATTTTTTGGAGCTAAAACTATCCCAAACA  29020835

 Score = 75.0 bits (40),  Expect = 7e-11
 Identities = 66/79 (84%), Gaps = 0/79 (0%)
 Strand=Plus/Minus

Query  495        CTCCACGATTTTCTGGAGCACCTAATAACTTGCTCCACCAACTCCACCAAATTCTCTAGA  554
                  |||||||||||||||||| ||||||  || | ||||||||||||||| ||||| ||| ||
Sbjct  228358817  CTCCACGATTTTCTGGAGTACCTAACGACCTACTCCACCAACTCCACTAAATTTTCTGGA  228358758

Query  555        GCTAGAGCAGTCCCAAACA  573
                  |||  |||  || ||||||
Sbjct  228358757  GCTGAAGCTATCACAAACA  228358739

 Score = 73.1 bits (39),  Expect = 3e-10
 Identities = 100/129 (78%), Gaps = 6/129 (5%)
 Strand=Plus/Plus

Query  443        aaacaaaatGACTCATCCAAATGTCTTCTAAAGGTTCACAACACAACTCCAGCTCCACGA  502
                  ||||||||| | | ||| |||||||||||||||    ||   ||| ||||||||||| ||
Sbjct  211712057  AAACAAAATAAATTATCTAAATGTCTTCTAAAG----AC-TTACATCTCCAGCTCCATGA  211712111

Query  503        TTTTCTGGAGCACCTAATAACTTGCTCCACCAACTCCACCAAATTCTCTAGAGCTAGAGC  562
                  |||| | ||||| ||||| |  | |||| |||| || |||||||| | ||||||  | ||
Sbjct  211712112  TTTTTTAGAGCATCTAATGATCTACTCCTCCAATTCTACCAAATTTTGTAGAGCGGG-GC  211712170

Query  563        AGTCCCAAA  571
                   ||||||||
Sbjct  211712171  TGTCCCAAA  211712179

 Score = 69.4 bits (37),  Expect = 3e-09
 Identities = 49/55 (89%), Gaps = 0/55 (0%)
 Strand=Plus/Minus

Query  434       ctaaataataaacaaaatGACTCATCCAAATGTCTTCTAAAGGTTCACAACACAA  488
                 |||||||| ||| ||||||||| ||| |||| ||||||||||||||||||| |||
Sbjct  12264506  CTAAATAACAAATAAAATGACTTATCTAAATATCTTCTAAAGGTTCACAACTCAA  12264452

 Score = 65.8 bits (35),  Expect = 4e-08
 Identities = 117/155 (75%), Gaps = 12/155 (8%)
 Strand=Plus/Minus

Query  390        AGTTTAT-AGTACaaatttaaatagttttaaaaaatattgtaaatctaaataataaacaa  448
                  ||||||| | |  ||| ||||| |  ||| |||||| || | |||||| |||||||||||
Sbjct  204646604  AGTTTATAATTTAAAAATTAAACA-ATTT-AAAAATGTT-TTAATCTAGATAATAAACAA  204646548

Query  449        aat---GACTCATCCAAATGTCTTCTAAAGGTTCACAACACAACTCCAGCTCCACGATTT  505
                  |||    | | ||| |||| | || ||||||||      || ||||||| || |  ||||
Sbjct  204646547  AATAATAATTTATCTAAATATGTTTTAAAGGTT-----TACTACTCCAGGTCTATAATTT  204646493

Query  506        TCTGGAGCACCTAATAACTTGCTCCACCAACTCCA  540
                  | |||||||||||||||| ||||| ||||||| ||
Sbjct  204646492  TATGGAGCACCTAATAACCTGCTCAACCAACTTCA  204646458

 Score = 60.2 bits (32),  Expect = 2e-06
 Identities = 42/47 (89%), Gaps = 0/47 (0%)
 Strand=Plus/Plus

Query  525      TGCTCCACCAACTCCACCAAATTCTCTAGAGCTAGAGCAGTCCCAAA  571
                ||||||||||||||||| ||||| | || ||||||||| ||||||||
Sbjct  4182587  TGCTCCACCAACTCCACTAAATTTTTTAAAGCTAGAGCTGTCCCAAA  4182633

 Score = 60.2 bits (32),  Expect = 2e-06
 Identities = 70/89 (79%), Gaps = 0/89 (0%)
 Strand=Plus/Minus

Query  485        ACAACTCCAGCTCCACGATTTTCTGGAGCACCTAATAACTTGCTCCACCAACTCCACCAA  544
                  ||||||| | |||||||||||  || ||||  |||| |  |||||  |||||| ||| ||
Sbjct  195939582  ACAACTCTAACTCCACGATTTCATGAAGCATATAATGATCTGCTCTGCCAACTACACTAA  195939523

Query  545        ATTCTCTAGAGCTAGAGCAGTCCCAAACA  573
                  ||| | ||||||| |||  ||||||||||
Sbjct  195939522  ATTTTTTAGAGCTGGAGGTGTCCCAAACA  195939494

 Score = 54.7 bits (29),  Expect = 9e-05
 Identities = 29/29 (100%), Gaps = 0/29 (0%)
 Strand=Plus/Plus

Query  489        CTCCAGCTCCACGATTTTCTGGAGCACCT  517
                  |||||||||||||||||||||||||||||
Sbjct  144992570  CTCCAGCTCCACGATTTTCTGGAGCACCT  144992598

>chr4 
Length=250330460

 Score = 202 bits (109),  Expect = 3e-49
 Identities = 180/214 (84%), Gaps = 6/214 (3%)
 Strand=Plus/Minus

Query  360        CTCTAGGTTCCAACTCCTGCGTGGAGTGGTAGTTTATAGTACaaatttaaatagttttaa  419
                  ||| |||||| |||||| | ||||||  | |||||||| || ||||||||||||||||||
Sbjct  239546128  CTCCAGGTTCTAACTCCAGTGTGGAGCTGCAGTTTATAATATAAATTTAAATAGTTTTAA  239546069

Query  420        aaaatattgtaaatctaaataataaacaaaatGACTCATCCAAATGTCTTCTAAAGGTTC  479
                  ||| |||| | ||||||||||||| | ||||||||| ||| || |||||||||||| | |
Sbjct  239546068  AAA-TATTTTTAATCTAAATAATATATAAAATGACTTATCTAAGTGTCTTCTAAAG-T-C  239546012

Query  480        ACAACACAACTCCAGCTCCACGATTTTCTGGAGCACCTAATAACTTGCTCCACCAACTCC  539
                    | ||   ||| ||||||||||||||||||||||| |||| || |||||||||||||| 
Sbjct  239546011  TTA-CAG--CTCTAGCTCCACGATTTTCTGGAGCACTTAATGACATGCTCCACCAACTCT  239545955

Query  540        ACCAAATTCTCTAGAGCTAGAGCAGTCCCAAACA  573
                  |||||||| ||| ||||| |||| ||||||||||
Sbjct  239545954  ACCAAATTTTCTGGAGCTGGAGCTGTCCCAAACA  239545921

 Score = 198 bits (107),  Expect = 4e-48
 Identities = 180/215 (84%), Gaps = 6/215 (3%)
 Strand=Plus/Minus

Query  359       GCTCTAGGTTCCAACTCCTGCGTGGAGTGGTAGTTTATAGTACaaatttaaatagtttta  418
                 |||| |||||| |||||| | ||||||  |||||||||| ||  ||||||||||||||||
Sbjct  25958528  GCTCCAGGTTCTAACTCCAGTGTGGAGCTGTAGTTTATAATATCAATTTAAATAGTTTTA  25958469

Query  419       aaaaatattgtaaatctaaataataaacaaaatGACTCATCCAAATGTCTTCTAAAGGTT  478
                 |||| |||| | ||||||||||||| ||||||||| |  || || |||||||||||| | 
Sbjct  25958468  AAAA-TATTTTTAATCTAAATAATATACAAAATGATTTGTCTAAGTGTCTTCTAAAG-T-  25958412

Query  479       CACAACACAACTCCAGCTCCACGATTTTCTGGAGCACCTAATAACTTGCTCCACCAACTC  538
                 |    ||   ||| |||||||||||||| ||||||||||||| || ||||||||||||||
Sbjct  25958411  CTTT-CAG--CTCTAGCTCCACGATTTTTTGGAGCACCTAATGACCTGCTCCACCAACTC  25958355

Query  539       CACCAAATTCTCTAGAGCTAGAGCAGTCCCAAACA  573
                 ||||||||| ||| ||||| |||| ||||||||||
Sbjct  25958354  CACCAAATTTTCTGGAGCTGGAGCGGTCCCAAACA  25958320

 Score = 189 bits (102),  Expect = 2e-45
 Identities = 169/201 (84%), Gaps = 6/201 (3%)
 Strand=Plus/Plus

Query  373        CTCCTGCGTGGAGTGGTAGTTTATAGTACaaatttaaatagttttaaaaaatattgtaaa  432
                  |||| | ||||||  |||||||||| ||  ||||||||||||||||||||  ||| | ||
Sbjct  128888227  CTCCAGTGTGGAGCTGTAGTTTATAATATCAATTTAAATAGTTTTAAAAATGATT-TTAA  128888285

Query  433        tctaaataataaacaaaatGACTCATCCAAATGTCTTCTAAAGGTTCACAACACAACTCC  492
                  ||||||||||||||||||||  | ||| |||||||||||||||| |      ||||||||
Sbjct  128888286  TCTAAATAATAAACAAAATGGTTTATCTAAATGTCTTCTAAAGGCTT-----ACAACTCC  128888340

Query  493        AGCTCCACGATTTTCTGGAGCACCTAATAACTTGCTCCACCAACTCCACCAAATTCTCTA  552
                  |||||||||||||| | ||||| ||||| |||||||||||||||| |||||||||  || 
Sbjct  128888341  AGCTCCACGATTTTTTAGAGCAACTAATGACTTGCTCCACCAACTACACCAAATTTCCTC  128888400

Query  553        GAGCTAGAGCAGTCCCAAACA  573
                  ||||||||||  |||||||||
Sbjct  128888401  GAGCTAGAGCTATCCCAAACA  128888421

 Score = 183 bits (99),  Expect = 1e-43
 Identities = 182/219 (83%), Gaps = 17/219 (8%)
 Strand=Plus/Plus

Query  356       ACTGCTCTAGGTTCCAACTCCTGCGTGGAGTGGTAGTTTATAGTACaaatttaaatagtt  415
                 |||||||||||||||| || | ||||||||  |||||||||| |  |||||||||||| |
Sbjct  28632939  ACTGCTCTAGGTTCCAGCTTCGGCGTGGAGCTGTAGTTTATAATGTAAATTTAAATAG-T  28632997

Query  416       ttaaaaaatattgtaaatctaaataataaacaaaatGACTCATCCAAATGTCTTCTAAAG  475
                 |||||||||||| |||||||||||||||||||||||||||  |     |   ||||||||
Sbjct  28632998  TTAAAAAATATTTTAAATCTAAATAATAAACAAAATGACT--T-----T---TTCTAAAG  28633047

Query  476       GTTCACAACACAACTCCAGCTCCACGATTTTCTGGAGCACCTAATAACTTGCTCCACCAA  535
                 |||||      ||||||||||||||||||||||  |||| ||||| || |||||||  ||
Sbjct  28633048  GTTCAT-----AACTCCAGCTCCACGATTTTCTATAGCAACTAATGACCTGCTCCAAAAA  28633102

Query  536       CTCCACCAAATTCTCTAGAGCTAGAGCAGTCCCAAACAC  574
                 |||||||||||| ||| ||||| |||||| |||||||||
Sbjct  28633103  CTCCACCAAATTTTCTGGAGCTGGAGCAG-CCCAAACAC  28633140

 Score = 174 bits (94),  Expect = 7e-41
 Identities = 173/210 (82%), Gaps = 10/210 (5%)
 Strand=Plus/Plus

Query  364        AGGTTCCAACTCCTGCGTGGAGTGGTAGTTTATAGTACaaatttaaatagttttaaaaaa  423
                  |||||| | |||| | | ||||   ||||||||| ||  ||||||| |||||||||||| 
Sbjct  169123464  AGGTTCTAGCTCCAGTG-GGAGCTATAGTTTATAATATCAATTTAATTAGTTTTAAAAA-  169123521

Query  424        tattgtaaatctaaataataaacaaaatGACTCATCCAAATGTCTTCTAAAGGTTCACAA  483
                  |||| | ||||||||||||||||||||||| | ||| ||||||||||||||| | |    
Sbjct  169123522  TATT-TTAATCTAAATAATAAACAAAATGAGTTATCTAAATGTCTTCTAAAG-T-CTT--  169123576

Query  484        CACAACTCCAGCTCCACGATTTTCTGGAGCACCTAATAACTTGCTCCACCAACTCCACCA  543
                   |||||| ||||| || |||||||||||||||||||| |  |||||||||||||||||||
Sbjct  169123577  -ACAACTTCAGCTTCATGATTTTCTGGAGCACCTAATGATCTGCTCCACCAACTCCACCA  169123635

Query  544        AATTCTC-TAGAGCTAGAGCAGTCCCAAAC  572
                  |||| || |||| ||  ||| |||||||||
Sbjct  169123636  AATT-TCATAGAACTGAAGCTGTCCCAAAC  169123664

 Score = 172 bits (93),  Expect = 2e-40
 Identities = 177/217 (82%), Gaps = 8/217 (4%)
 Strand=Plus/Plus

Query  359      GCTCTAGGTTCCAACTCCTGCGTGGAGTGGTAGTTTATAGTACaaatttaaatagtttta  418
                |||| |||||| |||||| | |||||   |||||||||| ||  ||||||||||||||| 
Sbjct  4886339  GCTCCAGGTTCTAACTCCAGTGTGGACCTGTAGTTTATAATATCAATTTAAATAGTTTT-  4886397

Query  419      aaaaatattgtaaatctaaataataaacaaaatGACTCATC--CAAATGTCTTCTAAAGG  476
                ||||||||| | |||||||||||||||  |||||||| |||   ||||||||| ||||||
Sbjct  4886398  AAAAATATTTTTAATCTAAATAATAAATGAAATGACTTATCTATAAATGTCTTTTAAAGG  4886457

Query  477      TTCACAACACAACTCCAGCTCCACGATTTTCTGGAGCACCTAATAACTTGCTCCACCAAC  536
                    |   ||||||||| ||| |||||||||| ||| ||||||| || |||||||| |||
Sbjct  4886458  ----C-TTACAACTCCAACTCTACGATTTTCTAGAGTACCTAATCACCTGCTCCACTAAC  4886512

Query  537      TCCACCAAATTCTCTAGAGCTAGAGCAGTCCCAAACA  573
                |||||||||||  |||||||| ||||  || ||||||
Sbjct  4886513  TCCACCAAATTTCCTAGAGCTGGAGCTATCGCAAACA  4886549

 Score = 169 bits (91),  Expect = 3e-39
 Identities = 182/226 (81%), Gaps = 6/226 (3%)
 Strand=Plus/Minus

Query  349        TGTTCGA-ACTGCTCTAGGTTCCAACTCCTGCGTGGAGTGGTAGTTTATAGTACaaattt  407
                  |||| || ||||||| || |||||||||| | ||||||   || ||| || || | ||||
Sbjct  199734423  TGTTTGAGACTGCTCCAGATTCCAACTCCAGTGTGGAGCTATATTTTGTAATATAGATTT  199734364

Query  408        aaatagttttaaaaaatattgtaaatctaaataataaacaaaatGACTCATCCAAATGTC  467
                  |||||||||||||||||||| | |||||||||||| |||||||||| | ||| |||||| 
Sbjct  199734363  AAATAGTTTTAAAAAATATTTTTAATCTAAATAATGAACAAAATGAGTTATCTAAATGTA  199734304

Query  468        TTCTAAAGGTTCACAACACAACTCCAGCTCCACGATTTTCTGGAGCACCTAATAACTTGC  527
                  |||||||||    |   |||| |  ||||||||||||||||  ||||||||||||| | |
Sbjct  199734303  TTCTAAAGG----C-TTACAAGTTTAGCTCCACGATTTTCTAAAGCACCTAATAACCTAC  199734249

Query  528        TCCACCAACTCCACCAAATTCTCTAGAGCTAGAGCAGTCCCAAACA  573
                  || |||||| |||||||| | |  ||||||  |||||||| |||||
Sbjct  199734248  TCTACCAACCCCACCAAAATTTTAAGAGCTGAAGCAGTCCTAAACA  199734203

 Score = 167 bits (90),  Expect = 1e-38
 Identities = 171/210 (81%), Gaps = 6/210 (3%)
 Strand=Plus/Plus

Query  364       AGGTTCCAACTCCTGCGTGGAGTGGTAGTTTATAGTACaaatttaaatagttttaaaaaa  423
                 |||||||| |||| | ||||||| |||||||||| ||  ||||||| |||||||||||| 
Sbjct  23665595  AGGTTCCAGCTCCAGTGTGGAGTTGTAGTTTATAATATCAATTTAATTAGTTTTAAAAAT  23665654

Query  424       tattgtaaatctaaataataaacaaaatGACTCATCCAAATGTCTTCTAAAGGTTCACAA  483
                  ||| |  |||||||| ||||| |||||||||  || ||||||||| ||||||    |  
Sbjct  23665655  AATT-TTCATCTAAATGATAAATAAAATGACTTTTCTAAATGTCTTTTAAAGG----C-T  23665708

Query  484       CACAACTCCAGCTCCACGATTTTCTGGAGCACCTAATAACTTGCTCCACCAACTCCACCA  543
                  ||| ||| |||| ||||||||||| |||||||||||||| |||||||||||||||| ||
Sbjct  23665709  TACATCTCTAGCTTCACGATTTTCTAGAGCACCTAATAACCTGCTCCACCAACTCCATCA  23665768

Query  544       AATTCTCTAGAGCTAGAGCAGTCCCAAACA  573
                 |||| ||| ||| | ||||  | |||||||
Sbjct  23665769  AATTTTCTGGAGGTGGAGCTATTCCAAACA  23665798

 Score = 165 bits (89),  Expect = 4e-38
 Identities = 172/212 (81%), Gaps = 6/212 (3%)
 Strand=Plus/Plus

Query  359       GCTCTAGGTTCCAACTCCTGCGTGGAGTGGTAGTTTATAGTACaaatttaaatagtttta  418
                 |||| |||||| | |||| | ||||||  ||||| || | ||  |||||| |||||||| 
Sbjct  37807843  GCTCCAGGTTCTAGCTCCAGTGTGGAGCTGTAGTATACAATATCAATTTATATAGTTTT-  37807901

Query  419       aaaaatattgtaaatctaaataataaacaaaatGACTCATCCAAATGTCTTCTAAAGGTT  478
                 | ||||||| | || |||||||||||| ||||||||| || ||| |||||||||||||  
Sbjct  37807902  ATAAATATTTTTAACCTAAATAATAAATAAAATGACTTATACAATTGTCTTCTAAAGG--  37807959

Query  479       CACAACACAACTCCAGCTCCACGATTTTCTGGAGCACCTAATAACTTGCTCCACCAACTC  538
                   |   | | ||| ||||||||||||||||  |||||||||| || ||||||||||||||
Sbjct  37807960  --C-TTATAGCTCTAGCTCCACGATTTTCTATAGCACCTAATGACCTGCTCCACCAACTC  37808016

Query  539       CACCAAATTCTCTAGAGCTAGAGCAGTCCCAA  570
                 ||||||||| ||| ||||||||||  ||||||
Sbjct  37808017  CACCAAATTTTCTGGAGCTAGAGCTATCCCAA  37808048

 Score = 165 bits (89),  Expect = 4e-38
 Identities = 172/212 (81%), Gaps = 6/212 (3%)
 Strand=Plus/Plus

Query  360       CTCTAGGTTCCAACTCCTGCGTGGAGTGGTAGTTTATAGTACaaatttaaatagttttaa  419
                 ||| | |||| | |||| | ||||||| ||| |||||| ||  ||||||||||  ||| |
Sbjct  63727405  CTCCATGTTCTAGCTCCAGTGTGGAGTCGTATTTTATAATATCAATTTAAATATATTT-A  63727463

Query  420       aaaatattgtaaatctaaataataaacaaaatGACTCATCCAAATGTCTTCTAAAGGTTC  479
                 |||| ||| |||||||||||||||||  |||||||| ||| |||||||||||||||| | 
Sbjct  63727464  AAAACATTTTAAATCTAAATAATAAATCAAATGACTTATCTAAATGTCTTCTAAAGGCTT  63727523

Query  480       ACAACACAACTCCAGCTCCACGATTTTCTGGAGCACCTAATAACTTGCTCCACCAACTCC  539
                 ||||| |   |  ||||||| |||||||| || |||||||| || ||||||| |||||| 
Sbjct  63727524  ACAACTC---T--AGCTCCATGATTTTCTAGACCACCTAATGACCTGCTCCATCAACTCT  63727578

Query  540       ACCAAATTCTCTAGAGCTAGAGCAGTCCCAAA  571
                 |||||||| | ||||||| |||  ||||||||
Sbjct  63727579  ACCAAATTTTTTAGAGCTGGAGTTGTCCCAAA  63727610

 Score = 165 bits (89),  Expect = 4e-38
 Identities = 173/213 (81%), Gaps = 8/213 (4%)
 Strand=Plus/Minus

Query  360        CTCTAGGTTCCAACTCCTGCGTGGAGTGGTAGTTTATAGTACaaatttaaatagttttaa  419
                  ||||| |||||||||||   ||||||   || |||||| ||  ||||| |||||||||||
Sbjct  149108019  CTCTATGTTCCAACTCCAATGTGGAGCTATAATTTATAATATTAATTTGAATAGTTTTAA  149107960

Query  420        aaaatattgtaaatctaaataataaacaaaatGACTCATCCAAATGTCTTCTAAAGGTTC  479
                  ||| |||| | | | |||||||| |||||||||||| ||| ||||||||| |||||| | 
Sbjct  149107959  AAA-TATTTTTAGTTTAAATAATGAACAAAATGACTTATCTAAATGTCTTTTAAAGGCTT  149107901

Query  480        ACAACACAACTCCAGCTCCACGATTTTCTGGAGCACCTAATAACTTGCTCCACCAACTCC  539
                  |||      ||||||||||||||| || ||||||||||||| || |||||||| ||||| 
Sbjct  149107900  ACAG-----CTCCAGCTCCACGATATTTTGGAGCACCTAATGACCTGCTCCACTAACTCT  149107846

Query  540        ACCAAATTCTCT-AGAGCTAGAGCAGTCCCAAA  571
                  |||||||| ||| ||||||||||   |||||||
Sbjct  149107845  ACCAAATT-TCTTAGAGCTAGAGTTATCCCAAA  149107814

 Score = 163 bits (88),  Expect = 1e-37
 Identities = 178/220 (81%), Gaps = 12/220 (5%)
 Strand=Plus/Plus

Query  360       CTCTAGGTTCCAACTCCTGCGTGGAGTGGTAGTTTATAGTACaaatttaaatagttttaa  419
                 |||||  ||||| |||| ||| ||||   ||||||||| ||  |||||||||||||||||
Sbjct  99131330  CTCTAAATTCCAGCTCCAGCGCGGAGCTATAGTTTATAATATTAATTTAAATAGTTTTAA  99131389

Query  420       aaaatattgtaaatctaaataataaacaaaatGACTCATC-----C-AAATGTCTTCTAA  473
                 |||||||| | || ||||||||||| |||||||||| |||     | ||||||||||| |
Sbjct  99131390  AAAATATTTTTAACCTAAATAATAATCAAAATGACTTATCAAAGACAAAATGTCTTCTGA  99131449

Query  474       AGGTTCACAACACAACTCCAGCTCCACGATTTTCTGGAGCACCTAATAACTTGCTCCACC  533
                 |||    |   ||| ||||| |||||||||||| ||||||||||||| || |||||||||
Sbjct  99131450  AGG----C-TTACAGCTCCAACTCCACGATTTTATGGAGCACCTAATGACCTGCTCCACC  99131504

Query  534       AACTCCACCAAATTCTCTAGAGCTAGAGCAGTCCCAAACA  573
                 ||||| ||| |||| ||| ||||| |||| |||| |||||
Sbjct  99131505  AACTCTACCGAATTTTCTGGAGCTGGAGCTGTCC-AAACA  99131543

 Score = 158 bits (85),  Expect = 7e-36
 Identities = 182/228 (80%), Gaps = 10/228 (4%)
 Strand=Plus/Plus

Query  347        GATGTTCGA-ACTGCTCTAGGTTCCAACTCCTGCGTGGAGTGGTAGTTTATAGTACaaat  405
                  |||||| || |||| ||||||||| |  ||  || |||||   ||||||||| || ||||
Sbjct  200733261  GATGTTTGAGACTGTTCTAGGTTCTAGATCTAGCATGGAGATATAGTTTATAATATAAAT  200733320

Query  406        ttaaatagttttaaaaaatattgtaaatctaaataataaacaaaatGACTCATCCAAATG  465
                  |||| ||||||  ||||||||| | ||||||||||||||||||||||||| ||  |||||
Sbjct  200733321  TTAAGTAGTTT--AAAAATATT-TTAATCTAAATAATAAACAAAATGACTTATATAAATG  200733377

Query  466        TCTTCTAAAGGTTCACAACACAACTCCAGCTCCACGATTTTCTGGAGCACCTAATAACTT  525
                  | || ||||| ||      ||||||||||||| | |||||| | ||||||||||| || |
Sbjct  200733378  TATTTTAAAGATT-----TACAACTCCAGCTCTATGATTTT-TAGAGCACCTAATGACCT  200733431

Query  526        GCTCCACCAACTCCACCAAATTCTCTAGAGCTAGAGCAGTCCCAAACA  573
                  ||| ||||||| ||| |||||  ||| |||||  || |||||||||||
Sbjct  200733432  GCTTCACCAACCCCATCAAATATTCTGGAGCTGAAGTAGTCCCAAACA  200733479

 Score = 158 bits (85),  Expect = 7e-36
 Identities = 176/219 (80%), Gaps = 10/219 (5%)
 Strand=Plus/Minus

Query  356        ACTGCTCTAGGTTCCAACTCCTGCGTGGAGTGGTAGTTTATAGTACaaatttaaatagtt  415
                  ||||||| |||||||| ||||  ||||   | |||||||||| |  ||||||||||||||
Sbjct  224736444  ACTGCTCCAGGTTCCAGCTCCAACGTG---TTGTAGTTTATAATTTAAATTTAAATAGTT  224736388

Query  416        ttaaaaaatattgtaaatctaaataataaacaaaatGACTCATCCAAATGTCTTCTAAAG  475
                    |||||||||| | |||||||| |||| |   ||||||  | | |||||||||  ||| 
Sbjct  224736387  --AAAAAATATTTTTAATCTAAAGAATACATGGAATGACCTACCTAAATGTCTTACAAAA  224736330

Query  476        GTTCACAACACAACTCCAGCTCCACGATTTTCTGGAGCACCTAATAACTTGCTCCACCAA  535
                  |||     ||||||| |||||||||||||||||||||||||| || || |||| ||| ||
Sbjct  224736329  GTT-----CACAACTTCAGCTCCACGATTTTCTGGAGCACCTTATGACCTGCTTCACTAA  224736275

Query  536        CTCCACCAAATTCTCTAGAGCTAGAGCAGTCCCAAACAC  574
                  ||| |||||||| | | ||||| ||||||||||||||||
Sbjct  224736274  CTCTACCAAATTTTATGGAGCTGGAGCAGTCCCAAACAC  224736236

 Score = 156 bits (84),  Expect = 2e-35
 Identities = 146/175 (83%), Gaps = 7/175 (4%)
 Strand=Plus/Plus

Query  359        GCTCTAGGTTCCAACTCCTGCGTGGAGTGGTAGTTTATAGTACaaatttaaatagtttt-  417
                  |||| ||||||   |||| | ||||||| | |||||||| ||  |||||||||| |||| 
Sbjct  124733098  GCTCCAGGTTCTTGCTCCGGTGTGGAGTTG-AGTTTATAATATCAATTTAAATAATTTTA  124733156

Query  418        aaaaaatattgtaaatctaaataataaacaaaatGACTCATCCAAATGTCTTCTAAAGGT  477
                  |||||||||| | ||||||||||||||||||||||||| ||  |||||||||||||||| 
Sbjct  124733157  AAAAAATATTTTTAATCTAAATAATAAACAAAATGACTTATG-AAATGTCTTCTAAAGGC  124733215

Query  478        TCACAACACAACTCCAGCTCCACGATTTTCTGGAGCACCTAATAACTTGCTCCAC  532
                  | |||  ||   | ||||| ||||||||||||||| ||||||| |||||||||||
Sbjct  124733216  TTACAG-ACT--T-CAGCTTCACGATTTTCTGGAGTACCTAATGACTTGCTCCAC  124733266

 Score = 152 bits (82),  Expect = 3e-34
 Identities = 143/171 (84%), Gaps = 9/171 (5%)
 Strand=Plus/Minus

Query  403        aatttaaatagttttaaaaaatattgtaaatctaaataataaacaaaatGACTCATCCAA  462
                  ||||||| |||||||||||| |||| | ||||||||||||||||||||| | | ||| ||
Sbjct  201166278  AATTTAATTAGTTTTAAAAA-TATT-TTAATCTAAATAATAAACAAAATTAGTTATCTAA  201166221

Query  463        ATGTCTTCTAAAGGTTCACAACACAACTCCAGCTCCACGATTTTCTGGAGCACCTAATAA  522
                  ||||||||||||   |  |   |||||| ||||| || |||||||||||||||||||| |
Sbjct  201166220  ATGTCTTCTAAA--AT--C-TTACAACTTCAGCTTCATGATTTTCTGGAGCACCTAATGA  201166166

Query  523        CTTGCTCCACCAACTCCACCAAATTCTC-TAGAGCTAGAGCAGTCCCAAAC  572
                    ||||||||||||||||||||||| || |||| ||  ||| |||||||||
Sbjct  201166165  TCTGCTCCACCAACTCCACCAAATT-TCATAGAACTGAAGCTGTCCCAAAC  201166116

 Score = 148 bits (80),  Expect = 4e-33
 Identities = 140/168 (83%), Gaps = 7/168 (4%)
 Strand=Plus/Minus

Query  380        GTGGAGTGGTAGTTTATAGTACaaatttaaatagttttaaaaaatattgtaaatctaaat  439
                  ||||||  |||||||||| ||  |||||| |||||||  ||||||||| | |||||||||
Sbjct  234363979  GTGGAGCTGTAGTTTATAATATTAATTTACATAGTTT--AAAAATATTTTTAATCTAAAT  234363922

Query  440        aataaacaaaatGACTCATCCAAATGTCTTCTAAAGGTTCACAACACAACTCCAGCTCCA  499
                  |||||| ||||| | | ||| ||||||||||||||||     |  |||||| |||||| |
Sbjct  234363921  AATAAATAAAATAATTTATCTAAATGTCTTCTAAAGG-----ATTACAACTTCAGCTCTA  234363867

Query  500        CGATTTTCTGGAGCACCTAATAACTTGCTCCACCAACTCCACCAAATT  547
                  |||||||||| |||||||||| || |||||||||||||||||||| ||
Sbjct  234363866  CGATTTTCTGAAGCACCTAATGACCTGCTCCACCAACTCCACCAATTT  234363819

 Score = 139 bits (75),  Expect = 2e-30
 Identities = 142/173 (82%), Gaps = 9/173 (5%)
 Strand=Plus/Minus

Query  388       GTAGTTTATAGTACaaatttaaatagttttaaaaaatattgtaaatctaaataataaaca  447
                 |||||||||| ||  || ||||||||||||||   ||||| | ||||||||||||||| |
Sbjct  43095174  GTAGTTTATAATATCAACTTAAATAGTTTTAA--TATATT-T-AATCTAAATAATAAATA  43095119

Query  448       aaatGACTCATCCAAATGTCTTCTAAAGGTTCACAACACAACTCCAGCTCCACGATTTTC  507
                 |||||| | ||| |||| ||||||||| ||| ||||   || | | ||||||||||||||
Sbjct  43095118  AAATGATTTATCTAAATTTCTTCTAAATGTTTACAA---AA-T-CGGCTCCACGATTTTC  43095064

Query  508       TGGAGCACCTAATAACTTGCTCCACCAACTCCACCAAATTCTCTAGAGCTAGA  560
                 || |||||||||| || ||||||||   |||||||||||| | ||||||| ||
Sbjct  43095063  TGAAGCACCTAATGACCTGCTCCACTGGCTCCACCAAATTTTATAGAGCTGGA  43095011

 Score = 137 bits (74),  Expect = 9e-30
 Identities = 167/211 (79%), Gaps = 10/211 (5%)
 Strand=Plus/Minus

Query  364        AGGTTCCAACTCCTGCGTGGAGTGGTAGTTTATAGTACaaatttaaatagttttaaaaaa  423
                  ||||| || ||||   ||||||| |||||||||| || |||| |||| ||||   |||||
Sbjct  163842169  AGGTTTCAGCTCCGATGTGGAGTTGTAGTTTATAATATAAATATAAACAGTT---AAAAA  163842113

Query  424        tattgtaaatctaaataataaacaaaatGACTCATCC-AAATGTCTTCTAAAGGTTCACA  482
                  |||| | | ||||||||||||||||||  |||   || |||||||||||||| || | ||
Sbjct  163842112  TATTTTTAGTCTAAATAATAAACAAAACAACT-TGCCTAAATGTCTTCTAAATGT-C-CA  163842056

Query  483        ACACAACTCCAGCTCCACGATTTTCTGGAGCACCTAATAACTTGCTCCACCAACTCCACC  542
                    ||  ||  ||||||| ||||||   ||| ||||||| || ||||||||||| ||||||
Sbjct  163842055  TGACT-CT--AGCTCCATGATTTTTAAGAGTACCTAATGACCTGCTCCACCAAATCCACC  163841999

Query  543        AAATTCTCTAGAGCTAGAGCAGTCCCAAACA  573
                  ||||| ||| ||| | ||||||||| |||||
Sbjct  163841998  AAATTTTCTGGAGATGGAGCAGTCCTAAACA  163841968

 Score = 137 bits (74),  Expect = 9e-30
 Identities = 149/185 (81%), Gaps = 5/185 (3%)
 Strand=Plus/Plus

Query  389        TAGTTTATAGTACaaatttaaatagttttaaaaaatattgtaaatctaaataataaacaa  448
                  ||||||||| ||   ||||||| |||||| | ||||| | | ||| ||||||||||| | 
Sbjct  246998825  TAGTTTATAATATCGATTTAAAAAGTTTTTATAAATAATTTTAATATAAATAATAAATAG  246998884

Query  449        aatGACTCATCCAAATGTCTTCTAAAGGTTCACAACACAACTCCAGCTCCACGATTTTCT  508
                  | ||||| ||  |||||||||||||||| | ||| | |  ||  ||||||||||||||||
Sbjct  246998885  AGTGACTTATTTAAATGTCTTCTAAAGGCTTACAGC-C--CT--AGCTCCACGATTTTCT  246998939

Query  509        GGAGCACCTAATAACTTGCTCCACCAACTCCACCAAATTCTCTAGAGCTAGAGCAGTCCC  568
                   ||||||||||| || ||||||| ||||||||| |||||  |||||| | |||| ||| |
Sbjct  246998940  AGAGCACCTAATGACCTGCTCCATCAACTCCACAAAATTTCCTAGAGTTGGAGCTGTCTC  246998999

Query  569        AAACA  573
                  |||||
Sbjct  246999000  AAACA  246999004

 Score = 135 bits (73),  Expect = 3e-29
 Identities = 170/216 (79%), Gaps = 9/216 (4%)
 Strand=Plus/Plus

Query  351       TTCGAACTGCTCTAGGTTCCAACTCCTGCGTGGAGTGGTAGTTTATAGTACaaatttaaa  410
                 || ||||| ||| | |||||| || |  ||||||    |||||| |  || |||||||||
Sbjct  41778404  TTGGAACTACTCCA-GTTCCAGCTACAACGTGGAACTATAGTTTGTTATATAAATTTAAA  41778462

Query  411       tagttttaaaaaatattgtaaatctaaataataaacaaaatGACTCATCCAAATGTCTTC  470
                 ||||||||||||||||| |  |||||||||||||||||||| ||| || |||||||||| 
Sbjct  41778463  TAGTTTTAAAAAATATTTTTGATCTAAATAATAAACAAAATAACTTAT-CAAATGTCTTT  41778521

Query  471       TAAAGGTTCACAACACAACTCCAGCTCCACGATTTTCTGGAGCACCTAATAACTTGCTCC  530
                 |||| |||||||||     |  |||| ||||||||| |||||| |||||| |  || || 
Sbjct  41778522  TAAATGTTCACAACTT---T--AGCTTCACGATTTTGTGGAGCTCCTAATGATGTGTTCT  41778576

Query  531       ACCAACTCCACCAAA-TTCTCTAGAGCTAGAGCAGT  565
                 || || ||||| |||  | | |||||||||||||||
Sbjct  41778577  ACTAATTCCACTAAAAATTT-TAGAGCTAGAGCAGT  41778611

 Score = 128 bits (69),  Expect = 5e-27
 Identities = 164/209 (78%), Gaps = 9/209 (4%)
 Strand=Plus/Minus

Query  364        AGGTTCCAACTCCTGCGTGGAGTGGTAGTTTATAGTACaaatttaaatagttttaaaaaa  423
                  |||||| | ||||  |||| |||  ||||||||| || |||  ||||| ||||||||| |
Sbjct  234744479  AGGTTCTAGCTCCAACGTGAAGTTATAGTTTATAATA-AAAAATAAATGGTTTTAAAATA  234744421

Query  424        tattgtaaatctaaataataaacaaaatGACTCATCCAAATGTCTTCTAAAGGTTCACAA  483
                  | || | | |||||||||| || |||||  |  ||| ||||||||| |||||||||||||
Sbjct  234744420  TGTT-TTAGTCTAAATAATTAATAAAATAGCGTATCTAAATGTCTTTTAAAGGTTCACAA  234744362

Query  484        CACAACTCCAGCTCCACGATTTTCTGGAGCACCTAATAACTTGCTCCACCAACTCCACCA  543
                  |     || ||||| |  |||||||||||||||||| ||  ||||||||||| || ||||
Sbjct  234744361  C-----TCGAGCTCTATAATTTTCTGGAGCACCTAACAATCTGCTCCACCAATTCTACCA  234744307

Query  544        AATTCTCTAG-AGCTAGAGCAGTCCCAAA  571
                  ||  ||  || ||||| ||||||||||||
Sbjct  234744306  AAC-CTGCAGAAGCTAAAGCAGTCCCAAA  234744279

 Score = 126 bits (68),  Expect = 2e-26
 Identities = 138/171 (81%), Gaps = 7/171 (4%)
 Strand=Plus/Plus

Query  403        aatttaaatagttttaaaaaatattgtaaatctaaataataaacaaaatGACTCATCCAA  462
                  ||||||||||| |||  |||||||| | ||||||||||||||| ||||| ||| ||| ||
Sbjct  242370259  AATTTAAATAGCTTT-GAAAATATTTTTAATCTAAATAATAAATAAAATAACTTATCTAA  242370317

Query  463        ATGTCTTCTAAAGGTTCACAACACAACTCCAGCTCCACGATTTTCTGGAGCACCTAATAA  522
                  |||||||||||||| | | |      |||||| ||||||||||||||| ||||||||| |
Sbjct  242370318  ATGTCTTCTAAAGGCTTATAG-----CTCCAGTTCCACGATTTTCTGGGGCACCTAATGA  242370372

Query  523        CTTGCTCCACCAACTCCACCAAATTCTCTAGAGCTAGAGCAGTCCCAAACA  573
                    |||| || |||||  | |||||| ||||||||| |||  |||| |||||
Sbjct  242370373  TCTGCTTCATCAACTTTATCAAATTTTCTAGAGCTGGAGT-GTCCTAAACA  242370422

 Score = 124 bits (67),  Expect = 7e-26
 Identities = 169/217 (78%), Gaps = 11/217 (5%)
 Strand=Plus/Plus

Query  351       TTCGAACTGCTCTAGGTTCCAACTCCTGCGTGGAGTGGTAGTTTATAGTACaaatttaaa  410
                 |||| ||||||| |||||||  |||  ||||  ||    | |||||| || ||||||| |
Sbjct  83271638  TTCGTACTGCTCCAGGTTCCGGCTCTAGCGTAAAGCTACATTTTATAATATAAATTTATA  83271697

Query  411       tagttttaaaaaata-ttgtaaatctaaataataaacaaaatGACTCATCCAAATGTCTT  469
                 |||||||||||| || || | ||  |||||||| || ||||| | | ||  |||||||||
Sbjct  83271698  TAGTTTTAAAAA-TATTTTTGAAA-TAAATAAT-AA-AAAATAATTTATTTAAATGTCTT  83271753

Query  470       CTAAAGGTTCACAACACAACTCCAGCTCCACGATTTTCTGGAGCACCTAATAACTTGCTC  529
                  |||| |||     |||||||| | || || ||||||||||||| ||||||||| |||||
Sbjct  83271754  TTAAATGTT-----CACAACTCTAACTTCATGATTTTCTGGAGCTCCTAATAACCTGCTC  83271808

Query  530       CACCAACTCCACCAAATTCTCTAGAGC-TAGAGCAGT  565
                 ||| |||||||||||||| | | || | |||||||||
Sbjct  83271809  CACTAACTCCACCAAATTTTTTGGAACTTAGAGCAGT  83271845

 Score = 124 bits (67),  Expect = 7e-26
 Identities = 120/145 (83%), Gaps = 6/145 (4%)
 Strand=Plus/Minus

Query  403        aatttaaatagttttaaaaaatattgtaaatctaaataataaacaaaatGACTCATCCAA  462
                  |||||||||| ||||||||| |||| | ||| ||||||||||||||||||||| ||| ||
Sbjct  126035798  AATTTAAATAATTTTAAAAA-TATTTTTAATATAAATAATAAACAAAATGACTTATCTAA  126035740

Query  463        ATGTCTTCTAAAGGTTCACAACACAACTCCAGCTCCACGATTTTCTGGAGCACCTAATAA  522
                  |||||||||||||| | ||| |     | ||||| ||||||||||| ||| | ||||| |
Sbjct  126035739  ATGTCTTCTAAAGGCTTACAGCT----T-CAGCTTCACGATTTTCTAGAGTATCTAATGA  126035685

Query  523        CTTGCTCCACCAACTCCACCAAATT  547
                  | ||||| || | ||||||||||||
Sbjct  126035684  CCTGCTCTACTAGCTCCACCAAATT  126035660

 Score = 124 bits (67),  Expect = 7e-26
 Identities = 172/221 (78%), Gaps = 14/221 (6%)
 Strand=Plus/Plus

Query  356        ACTGCTCTAGGTTCCAACTCCTGCGTGGAGTGGTAGTTTATAGTACaaatttaaata-gt  414
                  ||||||||| ||||||| | | || |||||   || ||| |  || |||||||||||  |
Sbjct  230704813  ACTGCTCTAAGTTCCAATTTCGGCATGGAGCTATAATTTTTTATATAAATTTAAATATTT  230704872

Query  415        tttaaaaaatattgtaaatctaaataataaacaaaatG-ACTCATCCAAATGTCTTCTAA  473
                  ||| ||||| |   | |||||||||||||||  ||||| | | |||||||| ||||||||
Sbjct  230704873  TTTCAAAAA-A---T-AATCTAAATAATAAA--AAATGAAATTATCCAAATATCTTCTAA  230704925

Query  474        AGGTTCACAACACAACTCCAGCTCCACGATTTTCTGGAGCACCTAATAACTTGCTCCACC  533
                  ||||||| || |   ||  |||| || ||||||||||| || ||||| ||||||| |   
Sbjct  230704926  AGGTTCA-AA-ATT-CT--AGCTTCATGATTTTCTGGAACATCTAATGACTTGCTTCTTG  230704980

Query  534        AACTCCACCAAATTCTCTAGAGCTAGAGCAGTCCCAAACAC  574
                  |||||||||||| | ||||||| | || ||||| |||||||
Sbjct  230704981  AACTCCACCAAAATTTCTAGAGTTGGAACAGTCTCAAACAC  230705021

 Score = 124 bits (67),  Expect = 7e-26
 Identities = 150/189 (79%), Gaps = 9/189 (5%)
 Strand=Plus/Minus

Query  360        CTCTAGGTTCCAACTCCTGCGTGGAGTGGTAGTTTATAGTACaaatttaaatagttttaa  419
                  ||||||||||||||||  | ||||||  |||||||| | || ||||||||| ||||| ||
Sbjct  248132463  CTCTAGGTTCCAACTCTGGTGTGGAGCTGTAGTTTACAATATAAATTTAAACAGTTT-AA  248132405

Query  420        aaaatattgtaaatctaaataataaacaaaatGACTCATCCAAATGTCTTCTA---AAGG  476
                  |||||||| | |||||||| |||||| ||||  ||| ||| ||||||||||||   ||||
Sbjct  248132404  AAAATATTTTTAATCTAAAAAATAAATAAAACAACTTATCTAAATGTCTTCTATTTAAGG  248132345

Query  477        TTCACAACACAACTCCAGCTCCACGATTTTCTGGAGCACCTAATAACTTGCTCCACCAAC  536
                   | | | | | | ||    | ||||||||||| |||||||||||||| | ||||| ||| 
Sbjct  248132344  CTTAGAGCTCTA-TCT---T-CACGATTTTCTAGAGCACCTAATAACCTTCTCCATCAAA  248132290

Query  537        TCCACCAAA  545
                   ||||||||
Sbjct  248132289  ACCACCAAA  248132281

 Score = 122 bits (66),  Expect = 2e-25
 Identities = 155/198 (78%), Gaps = 6/198 (3%)
 Strand=Plus/Plus

Query  360        CTCTAGGTTCCAACTCCTGCGTGGAGTGGTAGTTTATAGTACaaatttaaatagttttaa  419
                  |||||| ||||| |||  | || |||   || |||||| ||  |||||||||||||||| 
Sbjct  185717754  CTCTAGATTCCAGCTCTAGTGTAGAGCTATAATTTATAATATCAATTTAAATAGTTTTAT  185717813

Query  420        aaaatattgtaaatctaaataataaacaaaatGACTCATCCAAATGTCTTCTAAAGGTTC  479
                   ||||||| | ||||||||||| ||| ||||||||| ||| |||||||||||||||   |
Sbjct  185717814  -AAATATTTTTAATCTAAATAACAAATAAAATGACTTATCTAAATGTCTTCTAAAGA--C  185717870

Query  480        ACAACACAACTCCAGCTCCACGATTTTCTGGAGCACCTAATAACTTGCTCCACCAACTCC  539
                   | |||    ||||||| ||||||||||| ||  |  ||||||| || | ||| ||||| 
Sbjct  185717871  -CTACAGT--TCCAGCTTCACGATTTTCTAGAATATTTAATAACCTGTTTCACGAACTCT  185717927

Query  540        ACCAAATTCTCTAGAGCT  557
                  || ||||| |||||||||
Sbjct  185717928  ACTAAATTTTCTAGAGCT  185717945

 Score = 121 bits (65),  Expect = 9e-25
 Identities = 152/192 (79%), Gaps = 13/192 (7%)
 Strand=Plus/Minus

Query  380       GTGGAGTGGTAGTTTATAGTACaaatttaaatagttttaaaaaatattgtaaatctaaat  439
                 ||||||  |||||||||| ||  |||||||||||  |||||||| | | | |||||  | 
Sbjct  83643143  GTGGAGCTGTAGTTTATAATATCAATTTAAATAG-ATTAAAAAACA-T-T-AATCT--A-  83643091

Query  440       aataaacaaaatGACTCATCCAAATGTCTTCTAAAGGTTCACAACACAACTCCAGCTCCA  499
                 |||||| ||||||| | ||  ||||||||||||||   |  |   ||||||| ||||  |
Sbjct  83643090  AATAAA-AAAATGATTTATATAAATGTCTTCTAAA--AT--C-TTACAACTCTAGCTTTA  83643037

Query  500       CGATTTTCTGGAGCACCTAATAACTTGCTCCACCAACTCCACCAAATTCTCTAGAGCTAG  559
                 |||||||||||||||| |||| ||||| |||||||||||||||||||| ||| ||| | |
Sbjct  83643036  CGATTTTCTGGAGCACTTAATGACTTGATCCACCAACTCCACCAAATTTTCTGGAGTTGG  83642977

Query  560       AGCAGTCCCAAA  571
                 ||   |||||||
Sbjct  83642976  AGTTATCCCAAA  83642965

 Score = 115 bits (62),  Expect = 4e-23
 Identities = 145/185 (78%), Gaps = 6/185 (3%)
 Strand=Plus/Plus

Query  389       TAGTTTATAGTACaaatttaaatagttttaaaaaatattgtaaatctaaataataaacaa  448
                 || |||||| ||  |||||||||| |||| ||||||||| | |||||||||||||||| |
Sbjct  45966121  TAATTTATAATATTAATTTAAATAATTTT-AAAAATATTTTTAATCTAAATAATAAACGA  45966179

Query  449       aatGACTCATCCAAATGTCTTCTAAAGGTTCACAACACAACTCCAGCTCCACGATTTTCT  508
                 ||| ||| ||| |||||||||||||||  | ||  |    ||  ||||  |||||||| |
Sbjct  45966180  AATAACTTATCTAAATGTCTTCTAAAGACTTAC--CGTT-CT--AGCTATACGATTTTTT  45966234

Query  509       GGAGCACCTAATAACTTGCTCCACCAACTCCACCAAATTCTCTAGAGCTAGAGCAGTCCC  568
                 |||||||||||| |  |||||||| |||| |||| |||| | |  | ||||| |  ||||
Sbjct  45966235  GGAGCACCTAATGATCTGCTCCACTAACTTCACCGAATTTTTTGAAACTAGATCTATCCC  45966294

Query  569       AAACA  573
                 |||||
Sbjct  45966295  AAACA  45966299

 Score = 111 bits (60),  Expect = 5e-22
 Identities = 95/112 (85%), Gaps = 2/112 (2%)
 Strand=Plus/Minus

Query  359       GCTCTAGGTTCCAACTCCTGCGTGGAGTGGTAGTTTATAGTACaaatttaaatagtttta  418
                 ||||||||||| | |||  | ||||||  |||||||||| ||  ||||||||||||||||
Sbjct  12457835  GCTCTAGGTTCTAGCTCTAGTGTGGAGCTGTAGTTTATAATATCAATTTAAATAGTTTTA  12457776

Query  419       aaaaata-ttgtaaatctaaataataaacaaaatGACTCATCCAAATGTCTT  469
                 |||| || || | ||||||| ||||||||||||||||| ||| |||||||||
Sbjct  12457775  AAAA-TATTTTTTAATCTAAGTAATAAACAAAATGACTTATCTAAATGTCTT  12457725

 Score = 111 bits (60),  Expect = 5e-22
 Identities = 108/131 (82%), Gaps = 4/131 (3%)
 Strand=Plus/Minus

Query  356        ACTGCTCTAGGTTCCAACTCCTGCGTGGAGTGGTAGTTTATAGTACaaatttaaatagtt  415
                  |||||||||| ||    |||| ||||||||   ||||||||| |  |||| |||||||||
Sbjct  187467425  ACTGCTCTAGCTTTTGGCTCCAGCGTGGAGCTATAGTTTATAATGTAAATATAAATAGTT  187467366

Query  416        ttaaaaaatattgtaaatctaaataataaacaaaatGAC-TC-ATCCAAATGTCTTCTAA  473
                  |||||||||||| | ||||||||||||||||||| |||| |  ||  |||||||||||||
Sbjct  187467365  TTAAAAAATATTTTTAATCTAAATAATAAACAAATTGACATGTAT--AAATGTCTTCTAA  187467308

Query  474        AGGTTCACAAC  484
                  ||||| | |||
Sbjct  187467307  AGGTTTATAAC  187467297

 Score = 108 bits (58),  Expect = 7e-21
 Identities = 141/180 (78%), Gaps = 9/180 (5%)
 Strand=Plus/Plus

Query  358       TGCTCTAGGTTCCAACTCCTGCGTGGAGTGGTAGTTTATAGTACaaatttaaatagtttt  417
                 |||||||||||| |||| | |||||  |   |||||| |  |||||||||||||| ||||
Sbjct  49170264  TGCTCTAGGTTCTAACTTCAGCGTGAGGATATAGTTTGTCATACAAATTTAAATAATTTT  49170323

Query  418       aaaaaatattgtaaatctaaataataaacaaaatGACTCATCCAAATGTCTTCTAAAGGT  477
                  ||||||||| | ||| ||||||||||| ||| | |||  || ||||| ||||||| || 
Sbjct  49170324  -AAAAATATTTTTAATATAAATAATAAA-AAAGTAACTTTTCTAAATGCCTTCTAAGGGC  49170381

Query  478       TCACAACA-CAACTCCAGCTCCACGATTTTCTGGAGCACCTAATAACTTGCTCCACCAAC  536
                 |||||||  |||||     | ||||||||||||||| | ||||| ||||| || || |||
Sbjct  49170382  TCACAACTTCAACT-----T-CACGATTTTCTGGAGTATCTAATGACTTGTTCGACTAAC  49170435

 Score = 108 bits (58),  Expect = 7e-21
 Identities = 77/86 (90%), Gaps = 2/86 (2%)
 Strand=Plus/Plus

Query  389       TAGTTTATAGTACaaatttaaatagttttaaaaaatattgtaaatctaaataataaacaa  448
                 ||||||||| ||  |||||||||||  |||||||||||| | ||||||||||||||||||
Sbjct  71805220  TAGTTTATAATATCAATTTAAATAG--TTAAAAAATATTTTTAATCTAAATAATAAACAA  71805277

Query  449       aatGACTCATCCAAATGTCTTCTAAA  474
                 ||||||| ||| ||||||||||||||
Sbjct  71805278  AATGACTTATCTAAATGTCTTCTAAA  71805303

 Score = 108 bits (58),  Expect = 7e-21
 Identities = 125/157 (80%), Gaps = 5/157 (3%)
 Strand=Plus/Plus

Query  391        GTTTATAGTACaaatttaaatagttttaaaaaatattgtaaatctaaataataaacaaaa  450
                  || |||| || |||||||| ||||||| ||||||||| | ||||||||||| ||||||||
Sbjct  168380192  GTGTATAATATAAATTTAATTAGTTTTTAAAAATATTTTTAATCTAAATAAGAAACAAAA  168380251

Query  451        tGACTCATCCAAATGTCTTCTAAAGGTTCACAACACAACTCCAGCTCCACGATTTTCTGG  510
                  |||   ||| |||| ||||||||| |||     ||||| |  |||| |||||||||||| 
Sbjct  168380252  TGATATATCTAAATATCTTCTAAAAGTT-----CACAATTTTAGCTTCACGATTTTCTGA  168380306

Query  511        AGCACCTAATAACTTGCTCCACCAACTCCACCAAATT  547
                  ||| |||||| || || | ||  |||| |||||||||
Sbjct  168380307  AGCTCCTAATGACATGTTTCATTAACTTCACCAAATT  168380343

 Score = 104 bits (56),  Expect = 9e-20
 Identities = 102/124 (82%), Gaps = 3/124 (2%)
 Strand=Plus/Plus

Query  356       ACTGCTCTAGGTTCCAACTCCTGCGTGGAGTGGTAGTTTATAGTACaaatttaaatagtt  415
                 |||||||| || |||| || |  | || ||| || || |||| || |||||||||  |||
Sbjct  46282111  ACTGCTCT-GG-TCCAGCTTCAACATGAAGTTGTGGTGTATAATATAAATTTAAACGGTT  46282168

Query  416       tt-aaaaaatattgtaaatctaaataataaacaaaatGACTCATCCAAATGTCTTCTAAA  474
                 || |||||||||| ||||||||||||| |||| |||||||| ||| ||||||||||||||
Sbjct  46282169  TTAAAAAAATATTTTAAATCTAAATAAAAAACTAAATGACTTATCTAAATGTCTTCTAAA  46282228

Query  475       GGTT  478
                  |||
Sbjct  46282229  AGTT  46282232

 Score = 102 bits (55),  Expect = 3e-19
 Identities = 146/188 (78%), Gaps = 13/188 (7%)
 Strand=Plus/Minus

Query  388        GTAGTTTATAGTACaaatttaaatagttttaaaaaatattgtaaatctaaataataaaca  447
                  |||||||||| ||  |||||||||||||||  |||| |   | |||||||| |||||| |
Sbjct  172179431  GTAGTTTATAATATCAATTTAAATAGTTTT-CAAAA-A---T-AATCTAAACAATAAATA  172179378

Query  448        aaatGACTCATC--CAAATGTCTTCTAAAGGTTCACAACACAACTCCAGCTCCACGATTT  505
                  |||||||| |||   |||||| |||||||  ||      ||| || ||||||||| ||||
Sbjct  172179377  AAATGACTTATCTATAAATGTTTTCTAAAAATT-----TACAGCTACAGCTCCACAATTT  172179323

Query  506        TCTGGAGCACCTAATAACTTGCTCCACCAACTCCACCAAATTCTCTAGAGCTAGAGCAGT  565
                  ||| ||| || |||| |  ||||| || |||||||||||||| ||| ||||| | ||  |
Sbjct  172179322  TCTAGAGTACATAATGATATGCTCTACTAACTCCACCAAATTTTCTGGAGCTTGGGCTAT  172179263

Query  566        CCCAAACA  573
                  ||||||||
Sbjct  172179262  CCCAAACA  172179255

 Score = 100 bits (54),  Expect = 1e-18
 Identities = 142/184 (77%), Gaps = 8/184 (4%)
 Strand=Plus/Plus

Query  359        GCTCTAGGTTCCAACTCCTGCGTGGAGTGGTAGTTTATAGTACaaatttaaatagtttta  418
                  |||||||||||| | ||| |  | ||   ||| |||||| ||  ||||||| ||||||| 
Sbjct  213095484  GCTCTAGGTTCCGA-TCCAGTATAGATATGTAATTTATAATATCAATTTAATTAGTTTT-  213095541

Query  419        aaaaatattgtaaatctaaataataaacaaaatGACTCATCCAAATGTCTTCTAAAGGTT  478
                  ||||||||| | ||||||||||||||||||||| | | ||  |||||||||||||||  |
Sbjct  213095542  AAAAATATTTTTAATCTAAATAATAAACAAAATAATTTATTTAAATGTCTTCTAAAGACT  213095601

Query  479        CACAACACAACTCCAGCTCCACGATTTTCTGG-AGCACCTAATAACTTGCTCCACCAACT  537
                   | || ||  ||  |||||||   ||||||   |||||||||| || ||||| || | ||
Sbjct  213095602  TA-AA-ACT-CT--AGCTCCATAGTTTTCTAATAGCACCTAATGACCTGCTCTACTATCT  213095656

Query  538        CCAC  541
                  ||||
Sbjct  213095657  CCAC  213095660

 Score = 99.0 bits (53),  Expect = 4e-18
 Identities = 133/171 (78%), Gaps = 8/171 (5%)
 Strand=Plus/Minus

Query  393        TTATAGTACaaatttaaatagttttaaaaaatattgtaaatctaaataataaacaaaatG  452
                  ||||| ||  ||||||||||| |||  |||||||| | | |||||||||||||| |||||
Sbjct  248805342  TTATAATATCAATTTAAATAGGTTTT-AAAATATTTTTAGTCTAAATAATAAACGAAATG  248805284

Query  453        ACTCATCCAAATGTCTTCTAAAGGTTCACAACAC-AACTCCAGCTCCACGATTTTCTGGA  511
                  ||| ||  | |||||||||||| ||| | | | | ||||| |  |  |  ||||||||||
Sbjct  248805283  ACTTATTTAGATGTCTTCTAAAAGTTTATAGCTCTAACTCAA--T--A--ATTTTCTGGA  248805230

Query  512        GCACCTAATAACTTGCTCCACCAACTCCACCAAATTCTCTAGAGCTAGAGC  562
                  ||| |||||||| | |||||| ||||| || |||||   || || ||||||
Sbjct  248805229  GCATCTAATAACCTACTCCACTAACTCTACTAAATTTGTTAAAGTTAGAGC  248805179

 Score = 97.1 bits (52),  Expect = 2e-17
 Identities = 77/89 (87%), Gaps = 1/89 (1%)
 Strand=Plus/Plus

Query  485       ACAACTCCAGCTCCACGATTTTCTGGAGCACCTAATAACTTGCTCCACCAACTCCACCAA  544
                 ||| ||||| |||||||||||| ||||||||||||| || |||||||||||||| ||| |
Sbjct  99136958  ACAGCTCCAACTCCACGATTTTATGGAGCACCTAATGACCTGCTCCACCAACTCTACCGA  99137017

Query  545       ATTCTCTAGAGCTAGAGCAGTCCCAAACA  573
                 ||| ||| ||||| |||| |||| |||||
Sbjct  99137018  ATTTTCTGGAGCTGGAGCTGTCC-AAACA  99137045

 Score = 91.6 bits (49),  Expect = 7e-16
 Identities = 72/83 (87%), Gaps = 1/83 (1%)
 Strand=Plus/Plus

Query  389        TAGTTTATAGTACaaatttaaatagttttaaaaaatattgtaaatctaaataataaacaa  448
                  ||||||||||||  |||||||||||||| ||| |||||| | ||||||||||||||| ||
Sbjct  172170005  TAGTTTATAGTATGAATTTAAATAGTTTAAAATAATATTTT-AATCTAAATAATAAATAA  172170063

Query  449        aatGACTCATCCAAATGTCTTCT  471
                  ||||||| ||| | || ||||||
Sbjct  172170064  AATGACTTATCTAGATCTCTTCT  172170086

 Score = 91.6 bits (49),  Expect = 7e-16
 Identities = 68/77 (88%), Gaps = 1/77 (1%)
 Strand=Plus/Minus

Query  497        CCACGATTTTCTGGAGCACCTAATAACTTGCTCCACCAACTCCACCAAATTCTCTAGAGC  556
                  ||| |||||| ||||||||||||| |  ||||||||||||||||||||||| ||||||||
Sbjct  227180948  CCA-GATTTTGTGGAGCACCTAATCATCTGCTCCACCAACTCCACCAAATTTTCTAGAGC  227180890

Query  557        TAGAGCAGTCCCAAACA  573
                  ||||||  | |||||||
Sbjct  227180889  TAGAGCTATGCCAAACA  227180873

 Score = 89.8 bits (48),  Expect = 3e-15
 Identities = 98/122 (80%), Gaps = 4/122 (3%)
 Strand=Plus/Plus

Query  356       ACTGCTCTAGGTTCCAACTCCTGCGTGGAGTGGTAGTTTATAGTACaaatttaaatagtt  415
                 |||||||||||||||| || | | ||||||  |||||||||  ||  |||||||||||||
Sbjct  53754330  ACTGCTCTAGGTTCCAGCTTCAGTGTGGAGCTGTAGTTTATGATAT-AATTTAAATAGTT  53754388

Query  416       ttaaaaaatatt--gtaaatctaaataataaacaaaatGACTCATCCAAATGTCTTCTAA  473
                  |||||| ||||  ||  |||||||||||||  ||||| ||| ||  ||| || ||||||
Sbjct  53754389  CTAAAAATTATTTTGTG-ATCTAAATAATAATTAAAATAACTTATTTAAACGTTTTCTAA  53754447

Query  474       AG  475
                 ||
Sbjct  53754448  AG  53754449

 Score = 89.8 bits (48),  Expect = 3e-15
 Identities = 138/181 (76%), Gaps = 7/181 (4%)
 Strand=Plus/Minus

Query  394        TATAGTACaaatttaaatagttttaaaaaatattgtaaatctaaataataaacaaaatGA  453
                  |||| || |||| ||||||||||| ||||||||| ||||||||||||| ||| |  || |
Sbjct  246928569  TATAATATAAATATAAATAGTTTTTAAAAATATTTTAAATCTAAATAAGAAATACGATAA  246928510

Query  454        CTCATCCAAATGTCTTCTAAAGGTTCACAACACAACTCCAGCTCCACGATTTTCTGGAGC  513
                  || ||| ||||||||||||||     | ||  ||||| || || |||||||||||  || 
Sbjct  246928509  CTTATCTAAATGTCTTCTAAAA----A-AATGCAACTTCAACTTCACGATTTTCTCAAGA  246928455

Query  514        ACCTAATAA-CTTGCTCCACCAACTCCACCAAATTCTCTAGAGCTAGAGCAGTCCCAAAC  572
                   |||||| | | | || || ||| |  |||||||||| |  | ||| | ||| |||||||
Sbjct  246928454  TCCTAATGATCGT-CTTCATCAATTTTACCAAATTCTATGAAACTAAAACAGCCCCAAAC  246928396

Query  573        A  573
                  |
Sbjct  246928395  A  246928395

 Score = 87.9 bits (47),  Expect = 9e-15
 Identities = 111/140 (79%), Gaps = 11/140 (8%)
 Strand=Plus/Plus

Query  419        aaaaatattgtaaatctaaataataaacaaaatGACTCATCCAAATGTCTTCTAAAGGTT  478
                  ||||||||| | ||| ||||||||||| ||||| | | ||| |||||||||||||||  |
Sbjct  100358577  AAAAATATTTTTAATATAAATAATAAATAAAATAATTTATCTAAATGTCTTCTAAAG--T  100358634

Query  479        CACAACACAACTCCAGCTCCACGATTTTCTGGAGCACCTAATAACTTGCTCCACCAACTC  538
                    |   ||||||||| ||     ||||| |||| ||||||||  | ||||||||||||  
Sbjct  100358635  --C-TTACAACTCCA-CT-----ATTTTATGGAACACCTAATGGCCTGCTCCACCAACCA  100358685

Query  539        CACCAAATTCTCTAGAGCTA  558
                  ||||||||| ||||||||||
Sbjct  100358686  CACCAAATTTTCTAGAGCTA  100358705

 Score = 86.1 bits (46),  Expect = 3e-14
 Identities = 126/163 (77%), Gaps = 11/163 (7%)
 Strand=Plus/Minus

Query  401      Caaatt-taaatagttttaaaaaatattgtaaatctaaataataaacaaaatGACTCATC  459
                ||| || ||||||||||| |||| |||| | |||||||||||||||  |||||    |||
Sbjct  3828725  CAATTTATAAATAGTTTT-AAAAGTATT-TTAATCTAAATAATAAA--AAATGTTGTATC  3828670

Query  460      CAAATGTCTTCTAAAGGTTCACAACACAACTCCAGCTCCACGATTTTCTGGAGCACCTAA  519
                 |||| | || ||| ||    |   ||| ||| ||||| || | ||||||||||| ||||
Sbjct  3828669  TAAATAT-TTTTAATGG----C-TTACAGCTCTAGCTCTACAACTTTCTGGAGCATCTAA  3828616

Query  520      TAACTTGCTCCACCAACTCCACCAAATTCTCTAGAGCTAGAGC  562
                | || ||||||| ||||||||| |||||  |||||||| ||||
Sbjct  3828615  TGACCTGCTCCATCAACTCCACTAAATTTACTAGAGCTGGAGC  3828573

 Score = 84.2 bits (45),  Expect = 1e-13
 Identities = 59/66 (89%), Gaps = 0/66 (0%)
 Strand=Plus/Minus

Query  508       TGGAGCACCTAATAACTTGCTCCACCAACTCCACCAAATTCTCTAGAGCTAGAGCAGTCC  567
                 |||||| |||||| ||||||||||| ||||||||||||||  |||||||| |||| ||||
Sbjct  12457715  TGGAGCTCCTAATGACTTGCTCCACTAACTCCACCAAATTTACTAGAGCTGGAGCTGTCC  12457656

Query  568       CAAACA  573
                 ||||||
Sbjct  12457655  CAAACA  12457650

 Score = 84.2 bits (45),  Expect = 1e-13
 Identities = 114/147 (78%), Gaps = 6/147 (4%)
 Strand=Plus/Plus

Query  389        TAGTTTATAGTACaaatttaaatagttttaaaaaatattgtaaatctaaataataaacaa  448
                  ||| ||||| ||   |||||||||||||| ||||||||| | ||||||||||||||| ||
Sbjct  140209608  TAGCTTATAATATCGATTTAAATAGTTTT-AAAAATATTTTTAATCTAAATAATAAATAA  140209666

Query  449        aatGACTCATCCAAATGTCTTCTAAAGGTTCACAACACAACTCCAGCTCCACGATTTTCT  508
                  ||||| | ||  ||| |||||||||||    ||  || |  | || ||| || ||||| |
Sbjct  140209667  AATGATTTATATAAACGTCTTCTAAAG----ACT-CATAGTTTCAACTCTACAATTTTTT  140209721

Query  509        GGAGCACCTAATAACTTGCTCCACCAA  535
                  |||||| ||||| |  |||||| ||||
Sbjct  140209722  GGAGCATCTAATGATCTGCTCCGCCAA  140209748

 Score = 82.4 bits (44),  Expect = 4e-13
 Identities = 100/125 (80%), Gaps = 11/125 (9%)
 Strand=Plus/Minus

Query  388       GTAGTTTATAGTACaaatttaaatagttttaaaaaatattgtaaatctaaataataaaca  447
                 ||| |||||| ||  ||||||| |||||||||||| |||| | |||||||||||||||||
Sbjct  71591059  GTATTTTATAATATCAATTTAATTAGTTTTAAAAA-TATTTTTAATCTAAATAATAAACA  71591001

Query  448       aaatGACTCATCCAAATGTCTTCTAAAGGTTCACAACACAACTCCAGCTCCACGATTTTC  507
                 |||| ||| ||    |||||||||||||    ||  |||  || ||| |||| |||||||
Sbjct  71591000  AAATAACTTAT----ATGTCTTCTAAAG----ACT-CACTGCTTCAG-TCCATGATTTTC  71590951

Query  508       TGGAG  512
                 |||||
Sbjct  71590950  TGGAG  71590946

 Score = 82.4 bits (44),  Expect = 4e-13
 Identities = 67/77 (87%), Gaps = 5/77 (6%)
 Strand=Plus/Plus

Query  461        AAATGTCTTCTAAAGGTTCACAACACAACTCCAGCTCCACGATTTTCTGGAGCACCTAAT  520
                  |||| |||||||||||||     |||||||| |||||||  |||||||||||||||||||
Sbjct  167079220  AAATATCTTCTAAAGGTT-----CACAACTCTAGCTCCATAATTTTCTGGAGCACCTAAT  167079274

Query  521        AACTTGCTCCACCAACT  537
                   ||||||||||||||||
Sbjct  167079275  TACTTGCTCCACCAACT  167079291

 Score = 80.5 bits (43),  Expect = 2e-12
 Identities = 84/103 (82%), Gaps = 5/103 (5%)
 Strand=Plus/Minus

Query  433       tctaaataataaacaaaatGACTCATCCAAATGTCTTCTAAAGGTTCACAACACAACTCC  492
                 |||||||||||  |  ||||||| ||| |||| |||||||| || | || | || |  ||
Sbjct  59174206  TCTAAATAATATCCGCAATGACTTATCTAAATATCTTCTAATGGCTTAC-A-AC-A--CC  59174152

Query  493       AGCTCCACGATTTTCTGGAGCACCTAATAACTTGCTCCACCAA  535
                 ||||||||||||||||||| |||||||||   |||||||||||
Sbjct  59174151  AGCTCCACGATTTTCTGGATCACCTAATAGTCTGCTCCACCAA  59174109

 Score = 80.5 bits (43),  Expect = 2e-12
 Identities = 72/86 (84%), Gaps = 2/86 (2%)
 Strand=Plus/Plus

Query  489        CTCCAGCTCCACGATTTTCTGGAGCACCTAATAACTTGCTCCACCAACTCCACCAAATTC  548
                  |||||| |||||||||||||||||||||||||    || ||||||||||  || ||||| 
Sbjct  220196583  CTCCAGTTCCACGATTTTCTGGAGCACCTAATGTTCTGTTCCACCAACTTTACTAAATT-  220196641

Query  549        TCTAG-AGCTAGAGCAGTCCCAAACA  573
                  ||| | |||||||||  |||||||||
Sbjct  220196642  TCTTGGAGCTAGAGCTATCCCAAACA  220196667

 Score = 76.8 bits (41),  Expect = 2e-11
 Identities = 86/107 (80%), Gaps = 5/107 (5%)
 Strand=Plus/Plus

Query  379        CGTGGAGTGGTAGTTTATAGTACaaatttaaatagtt-t-taaaaaatattgtaaatcta  436
                  |||||||   ||||||| | || |||||||| || || | ||||||| | | ||||||||
Sbjct  245496119  CGTGGAGCTATAGTTTAGATTATAAATTTAATTAATTCTATAAAAAA-A-T-TAAATCTA  245496175

Query  437        aataataaacaaaatGACTCATCCAAATGTCTTCTAAAGGTTCACAA  483
                  ||||||||| | ||| |||| |  ||| ||||||||||| |||||||
Sbjct  245496176  AATAATAAATAGAATAACTCGTTTAAACGTCTTCTAAAGATTCACAA  245496222

 Score = 75.0 bits (40),  Expect = 7e-11
 Identities = 56/63 (89%), Gaps = 3/63 (5%)
 Strand=Plus/Minus

Query  429        taaatctaaataataaacaaaatGACTCATCCAAATGTCTTCTAAAGGTTCACAACACAA  488
                  ||||||||||||||||||||||||||| ||  |||||||||||||| |||| || | |||
Sbjct  202976361  TAAATCTAAATAATAAACAAAATGACTTATATAAATGTCTTCTAAATGTTC-CA-C-CAA  202976305

Query  489        CTC  491
                  |||
Sbjct  202976304  CTC  202976302

 Score = 75.0 bits (40),  Expect = 7e-11
 Identities = 168/227 (74%), Gaps = 20/227 (9%)
 Strand=Plus/Minus

Query  351        TTCGAACTGCTCTAGGTTCCAACTCCTGCGTGGAGTGGTAGTTTATAGTACaaatttaaa  410
                  |||||||  |||||||||||   ||| |||| |||| | |||| |||  | ||||| |||
Sbjct  220317327  TTCGAACAACTCTAGGTTCCCGTTCCAGCGTAGAGTTGGAGTTCATAAAATAAATTAAAA  220317268

Query  411        tagttttaaaaaatattgtaaatctaaa-taataaacaaaatGACTCATC-CAAAT-GTC  467
                  |||||||||||||||| || || ||||| | | || |||||| | | ||  | ||| |||
Sbjct  220317267  TAGTTTTAAAAAATAT-GTTAAACTAAACTCA-AACCAAAATTA-T-ATAGCTAATTGTC  220317212

Query  468        TTCTAAAGGTTCACAACACAAC-TCCAGCTCCACGATTTTCTGGAGCACCTAATAACTTG  526
                  ||  ||||||| ||||| | || ||| | |    ||||||||| ||| |||||  ||  |
Sbjct  220317211  TTA-AAAGGTT-ACAACTCTACCTCC-G-T----GATTTTCTGAAGCTCCTAACGACCAG  220317160

Query  527        CTCCACCAACTCCACCAAATTCTCTAGAGCTAGAGCAGTCCCAAACA  573
                  |||||   |||| |  ||||| |||| || |  ||  ||||||||||
Sbjct  220317159  CTCCA---ACTCTAGAAAATTTTCTA-AGATGAAGTTGTCCCAAACA  220317117

 Score = 73.1 bits (39),  Expect = 3e-10
 Identities = 61/72 (85%), Gaps = 0/72 (0%)
 Strand=Plus/Plus

Query  493        AGCTCCACGATTTTCTGGAGCACCTAATAACTTGCTCCACCAACTCCACCAAATTCTCTA  552
                  ||||| |||||||||| |||| |||||| || ||||| || |||||||| ||||  ||| 
Sbjct  181782523  AGCTCTACGATTTTCTAGAGCCCCTAATGACCTGCTCTACTAACTCCACTAAATGTTCTG  181782582

Query  553        GAGCTAGAGCAG  564
                  ||||||||||||
Sbjct  181782583  GAGCTAGAGCAG  181782594

 Score = 71.3 bits (38),  Expect = 9e-10
 Identities = 50/56 (89%), Gaps = 0/56 (0%)
 Strand=Plus/Plus

Query  485        ACAACTCCAGCTCCACGATTTTCTGGAGCACCTAATAACTTGCTCCACCAACTCCA  540
                  ||||||||| ||||| |||||||||||||||| ||| |  ||||||||||||||||
Sbjct  163511113  ACAACTCCAACTCCATGATTTTCTGGAGCACCCAATGATCTGCTCCACCAACTCCA  163511168

 Score = 69.4 bits (37),  Expect = 3e-09
 Identities = 66/80 (83%), Gaps = 2/80 (3%)
 Strand=Plus/Plus

Query  394        TATAGTACaaatttaaatagttttaaaaaatattgtaaatctaaataataaacaaaatGA  453
                  |||| || | |||||||||||||||||| || || | |||||||||||||||  |||| |
Sbjct  181782443  TATAATAGAGATTTAAATAGTTTTAAAACAT-TTAT-AATCTAAATAATAAATGAAATAA  181782500

Query  454        CTCATCCAAATGTCTTCTAA  473
                  ||  |  |||||||||||||
Sbjct  181782501  CTTGTTTAAATGTCTTCTAA  181782520

 Score = 69.4 bits (37),  Expect = 3e-09
 Identities = 87/111 (78%), Gaps = 4/111 (4%)
 Strand=Plus/Minus

Query  364        AGGTTCCAACTCCTGCGTGGAGTGGTAGTTTATAGTACaaatttaaatagttttaaaaaa  423
                  ||||| || |||| | || |||   ||||||||| ||  ||||||| || ||||   |||
Sbjct  234272364  AGGTTTCAGCTCCAGTGTAGAGCTATAGTTTATAATATCAATTTAATTA-TTTT---AAA  234272309

Query  424        tattgtaaatctaaataataaacaaaatGACTCATCCAAATGTCTTCTAAA  474
                  |||| | ||||||| |||||||||| | |||| | | ||||||||||||||
Sbjct  234272308  TATTTTTAATCTAAGTAATAAACAACACGACTTACCTAAATGTCTTCTAAA  234272258

 Score = 65.8 bits (35),  Expect = 4e-08
 Identities = 61/73 (84%), Gaps = 3/73 (4%)
 Strand=Plus/Plus

Query  499        ACGATTTTCTGGAGCACCTAATAACTTGCTCCACCAACTCCACCAAATTCTCTAGAGCTA  558
                  ||||||||||||||||| |||| || ||||||||||||||||  || || | | ||||||
Sbjct  230750014  ACGATTTTCTGGAGCACATAATGACCTGCTCCACCAACTCCA--AATTT-TGTGGAGCTA  230750070

Query  559        GAGCAGTCCCAAA  571
                  |||  ||| ||||
Sbjct  230750071  GAGTTGTCACAAA  230750083

 Score = 65.8 bits (35),  Expect = 4e-08
 Identities = 82/104 (79%), Gaps = 6/104 (6%)
 Strand=Plus/Minus

Query  360        CTCTAGGTTCCAACTCCTGCGTGGAGTGGTAGTTTATAGTA-Caaatttaaatagtttta  418
                  ||||||||||||||||  | ||||||  ||||  |||| || ||  |||||||| |||||
Sbjct  243266838  CTCTAGGTTCCAACTC-AGTGTGGAGCCGTAG-CTATAATATCATTTTTAAATATTTTTA  243266781

Query  419        ---aaaaatattgtaaatctaaataataaacaaaatGACTCATC  459
                     |||||| |  | ||| ||||||||||||||||| ||| |||
Sbjct  243266780  TTTAAAAATTTCTTTAATTTAAATAATAAACAAAATTACTTATC  243266737

 Score = 63.9 bits (34),  Expect = 2e-07
 Identities = 143/194 (74%), Gaps = 14/194 (7%)
 Strand=Plus/Plus

Query  358        TGCTCTAGGTTCCA-ACTCCTGCGTGGAGTGGTA-GTT-TATAGTACaaatttaaatagt  414
                  ||||||||||||||  || | | ||  |||  || ||| |||| || ||||||||| | |
Sbjct  128872554  TGCTCTAGGTTCCAGGCT-CAGTGTTAAGT--TATGTTGTATACTATAAATTTAAACATT  128872610

Query  415        tttaaaaa-atattgtaaatctaaataataaacaaaatGACTCATCCAAATGTCTTCTAA  473
                  |||||||| ||||| | || || ||||  ||||||||| ||| ||    |||||||||||
Sbjct  128872611  TTTAAAAATATATTTTTAACCTGAATATAAAACAAAATAACTTAT--TTATGTCTTCTAA  128872668

Query  474        AGGTTCACAACACAACTCCAGCTCCACGATTTTCTGGAGCACCTAATAACTTGCTCCACC  533
                  | ||| | |||     | ||| |  | ||||||||  ||  ||||||||| |||| ||  
Sbjct  128872669  AAGTTTATAACT----T-CAGTTTTATGATTTTCTAAAGTTCCTAATAACATGCTTCATA  128872723

Query  534        AACTCCACCAAATT  547
                  ||||  ||||||||
Sbjct  128872724  AACTTGACCAAATT  128872737

 Score = 62.1 bits (33),  Expect = 6e-07
 Identities = 45/51 (88%), Gaps = 0/51 (0%)
 Strand=Plus/Plus

Query  485       ACAACTCCAGCTCCACGATTTTCTGGAGCACCTAATAACTTGCTCCACCAA  535
                 ||||||  ||||| |||||||||||| ||| ||||| ||||||||||||||
Sbjct  31149275  ACAACTTTAGCTCAACGATTTTCTGGTGCATCTAATGACTTGCTCCACCAA  31149325

 Score = 58.4 bits (31),  Expect = 7e-06
 Identities = 100/133 (75%), Gaps = 6/133 (5%)
 Strand=Plus/Minus

Query  431       aatctaaataataaacaaaatGACTCATCCAAATGTCTTCTAAAGGTTCACAACACAACT  490
                 ||||| ||||| ||| |||||  || ||| |||||||||||||||||| |||||     |
Sbjct  31048230  AATCTGAATAAAAAATAAAATTTCTTATCTAAATGTCTTCTAAAGGTTTACAACTT---T  31048174

Query  491       CCAGCTCCACGATTTTCTGGAGCACCTAATAACTTGCTCCACCAACTCCACCAAATTCTC  550
                   |||||||  ||||||| ||||  ||| || | |  | ||||||||  |||| ||| ||
Sbjct  31048173  --AGCTCCATAATTTTCTAGAGCTTCTAGTATCATTTTTCACCAACTTAACCATATTTTC  31048116

Query  551       TAGAGCTAGAGCA  563
                 || |||  |||||
Sbjct  31048115  TA-AGCCGGAGCA  31048104

 Score = 54.7 bits (29),  Expect = 9e-05
 Identities = 44/51 (86%), Gaps = 1/51 (2%)
 Strand=Plus/Plus

Query  507        CTGGAGCACCTAATAACTTGCTCCACCAACTCCACCAAATTCTCTAGAGCT  557
                  |||||| ||||||| ||||||||||| ||||| | ||||||  ||||||||
Sbjct  210807656  CTGGAGAACCTAATGACTTGCTCCACTAACTC-ATCAAATTTACTAGAGCT  210807705

>chr3 
Length=238017767

 Score = 200 bits (108),  Expect = 1e-48
 Identities = 170/199 (85%), Gaps = 7/199 (4%)
 Strand=Plus/Plus

Query  364       AGGTTCCAACTCCTGCGTGGAGTGGTAGTTTATAGTACaaatttaaatagttttaaaaaa  423
                 || ||||  |||| | ||||||  |||||||||| ||  |||||||||||||||||||||
Sbjct  73687840  AGATTCCGGCTCCAGTGTGGAGCTGTAGTTTATAATATCAATTTAAATAGTTTTAAAAAA  73687899

Query  424       tattgtaaatctaaataataaacaaaatGACTCATCCAAATGTCTTCTAAAGGTTCACAA  483
                 |||| | |||| |||||||||||||||||||| ||| |||||||||||||||    ||  
Sbjct  73687900  TATTTTTAATCAAAATAATAAACAAAATGACTTATCTAAATGTCTTCTAAAG----AC-T  73687954

Query  484       CACAACTCCAGCTCCACGATTTTCTGGAGCACCTAATAACTTGCTCCACCAACTCCACCA  543
                  |||||||||||||||||||||||| ||||||||||| || |||||||||||||||||||
Sbjct  73687955  TACAACTCCAGCTCCACGATTTTCTAGAGCACCTAATGACCTGCTCCACCAACTCCACCA  73688014

Query  544       AATTCTCTA-GAGCTAGAG  561
                 |||| |||  ||||| |||
Sbjct  73688015  AATT-TCTTGGAGCTGGAG  73688032

 Score = 200 bits (108),  Expect = 1e-48
 Identities = 179/213 (84%), Gaps = 6/213 (3%)
 Strand=Plus/Plus

Query  361        TCTAGGTTCCAACTCCTGCGTGGAGTGGTAGTTTATAGTACaaatttaaatagttttaaa  420
                  ||||||||| | |||| | ||||||| |||||||||| ||  ||||||||||||||| | 
Sbjct  178368905  TCTAGGTTCTAGCTCCAGTGTGGAGTTGTAGTTTATAATATCAATTTAAATAGTTTT-AT  178368963

Query  421        aaatattgtaaatctaaataataaacaaaatGACTCATCCAAATGTCTTCTAAAGGTTCA  480
                  ||||||| | ||| ||||||||||| ||||||||| || ||| ||||||| |||||    
Sbjct  178368964  AAATATTTTTAATATAAATAATAAAGAAAATGACTTATACAATTGTCTTCAAAAGG----  178369019

Query  481        CAACACAACTCCAGCTCCACGATTTTCTGGAGCACCTAATAACTTGCTCCACCAACTCCA  540
                  |   ||| |||||||||||| ||||||||||||||||||| || ||||||||||||| ||
Sbjct  178369020  C-TTACAGCTCCAGCTCCACAATTTTCTGGAGCACCTAATGACCTGCTCCACCAACTTCA  178369078

Query  541        CCAAATTCTCTAGAGCTAGAGCAGTCCCAAACA  573
                  ||||||| ||||||||| ||||  |||||||||
Sbjct  178369079  CCAAATTTTCTAGAGCTGGAGCTATCCCAAACA  178369111

 Score = 196 bits (106),  Expect = 1e-47
 Identities = 186/224 (83%), Gaps = 8/224 (4%)
 Strand=Plus/Plus

Query  350        GTTCGAACTGCTCTAGGTTCCAACTCCTGCGTGGAGTGGTAGTTTATAGTACaaatttaa  409
                  ||| |||||||||||| ||| | ||   |||| |||  ||||||||||||| | ||| ||
Sbjct  180340463  GTTGGAACTGCTCTAGTTTCTAGCTGTAGCGTAGAGCTGTAGTTTATAGTATACATTAAA  180340522

Query  410        atagttttaaaaaatattgtaaatctaaataataaacaaaatGACTCATCCAAATGTCTT  469
                  |||||| | ||||||||| | |||||||| |||  ||||||||||||||| |||||| ||
Sbjct  180340523  ATAGTTAT-AAAAATATTTTCAATCTAAACAAT--ACAAAATGACTCATCTAAATGTATT  180340579

Query  470        CTAAAGGTTCACAACACAACTCCAGCTCCACGATTTTCTGGAGCACCTAATAACTTGCTC  529
                  |||||||| |    ||||||| ||||| |||||||||||| ||||||||||||| |||||
Sbjct  180340580  CTAAAGGT-C----CACAACTTCAGCTTCACGATTTTCTGAAGCACCTAATAACCTGCTC  180340634

Query  530        CACCAACTCCACCAAATTCTCTAGAGCTAGAGCAGTCCCAAACA  573
                  ||||||||||| ||| || | ||||||| |||  ||||||||||
Sbjct  180340635  CACCAACTCCATCAATTTTTTTAGAGCTGGAGTGGTCCCAAACA  180340678

 Score = 196 bits (106),  Expect = 1e-47
 Identities = 180/215 (84%), Gaps = 7/215 (3%)
 Strand=Plus/Minus

Query  359        GCTCTAGGTTCCAACTCCTGCGTGGAGTGGTAGTTTATAGTACaaatttaaatagtttta  418
                  |||| | |||||| |||| | ||||||  |||||||||| ||  ||| ||||||||||||
Sbjct  227046951  GCTCCAAGTTCCAGCTCCAGTGTGGAGCTGTAGTTTATAATATCAATATAAATAGTTTTA  227046892

Query  419        aaaaatattgtaaatctaaataataaacaaaatGACTCATCCAAATGTCTTCTAAAGGTT  478
                  |||  |||| | ||||||||||||| ||||||||||| ||  |||||||||||||| |||
Sbjct  227046891  AAA--TATTTTTAATCTAAATAATACACAAAATGACTTATTTAAATGTCTTCTAAAAGTT  227046834

Query  479        CACAACACAACTCCAGCTCCACGATTTTCTGGAGCACCTAATAACTTGCTCCACCAACTC  538
                        |||||||||||||||||||||||||||||||||||| || | ||||||||||||
Sbjct  227046833  -----TACAACTCCAGCTCCACGATTTTCTGGAGCACCTAATGACCTACTCCACCAACTC  227046779

Query  539        CACCAAATTCTCTAGAGCTAGAGCAGTCCCAAACA  573
                  |||||||||  || ||||| ||||  |||||||||
Sbjct  227046778  CACCAAATTTCCTGGAGCTGGAGCTATCCCAAACA  227046744

 Score = 183 bits (99),  Expect = 1e-43
 Identities = 175/211 (83%), Gaps = 8/211 (4%)
 Strand=Plus/Plus

Query  364        AGGTTCCAACTCCTGCGTGGAGTGGTAGTTTATAGTACaaatttaaatagttttaaaaaa  423
                  |||||||| |||  ||||||||  |||||||||| ||  ||||||||||||||| |||||
Sbjct  185211923  AGGTTCCAGCTCGAGCGTGGAGCTGTAGTTTATAATATCAATTTAAATAGTTTT-AAAAA  185211981

Query  424        tattgtaaatctaaataataaacaaaatGACTCATCCAAATGTCTTCTAAAGGTTCACAA  483
                  |||| | ||||||||||||||| ||||||||| ||  |||||||||||||||| | || |
Sbjct  185211982  TATTTTTAATCTAAATAATAAATAAAATGACTTATTTAAATGTCTTCTAAAGGGTTACGA  185212041

Query  484        CACAACTCCAGCTCCACGATTTTCTGGAGCACCTAATAACTTGCTCCACCAACTCCACCA  543
                  | |   |  |||| ||| ||||||| ||||||||||| || |||| ||||||||||||||
Sbjct  185212042  CTC---T--AGCTTCACAATTTTCTAGAGCACCTAATGACCTGCTACACCAACTCCACCA  185212096

Query  544        AATTCTC-TAGAGCTAGAGCAGTCCCAAACA  573
                  |||| || | ||||| ||||  |||||||||
Sbjct  185212097  AATT-TCGTGGAGCTGGAGCTATCCCAAACA  185212126

 Score = 174 bits (94),  Expect = 7e-41
 Identities = 177/216 (82%), Gaps = 9/216 (4%)
 Strand=Plus/Minus

Query  359        GCTCTAGGTTCCAACTCCTGCGTGG-AGTGGTAGTTTATAGTACaaatttaaatagtttt  417
                  |||| ||||| || |||  | |||| ||| ||| |||||| ||| |||||||||||||||
Sbjct  111185642  GCTCCAGGTTTCAGCTCTAGTGTGGAAGT-GTAATTTATAATACCAATTTAAATAGTTTT  111185584

Query  418        aaaaaatattgtaaatctaaataataaacaaaatGACTCATCCAAATGTCTTCTAAAGGT  477
                  ||||| |||| | ||| |||| ||||| | |||||||| ||| |||||||||||||||| 
Sbjct  111185583  AAAAA-TATTTTTAATATAAACAATAA-CGAAATGACTTATCTAAATGTCTTCTAAAGGC  111185526

Query  478        TCACAACACAACTCCAGCTCCACGATTTTCTGGAGCACCTAATAACTTGCTCCACCAACT  537
                  | | | | |   |  ||||||||| |||||||||||| ||||| || |||||||||||||
Sbjct  111185525  TTATAGCTC---T--AGCTCCACGGTTTTCTGGAGCATCTAATGACCTGCTCCACCAACT  111185471

Query  538        CCACCAAATTCTCTAGAGCTAGAGCAGTCCCAAACA  573
                  |||||||||| ||| ||||| ||||  |||||||||
Sbjct  111185470  CCACCAAATTTTCTGGAGCTGGAGCTATCCCAAACA  111185435

 Score = 174 bits (94),  Expect = 7e-41
 Identities = 148/173 (86%), Gaps = 8/173 (5%)
 Strand=Plus/Plus

Query  403        aatttaaatagttttaaaaaatattgtaaatctaaataataaacaaa--atGACTCATCC  460
                  ||||||| ||||||||||||||||| | ||| |||||||||||||||  |||||||||| 
Sbjct  215418905  AATTTAATTAGTTTTAAAAAATATT-TTAATTTAAATAATAAACAAAATATGACTCATCT  215418963

Query  461        AAATGTCTTCTAAAGGTTCACAACACAACTCCAGCTCCACGATTTTCTGGAGCACCTAAT  520
                  |||||| ||||||||| |      ||||||| ||||||||||||||||||||||||||||
Sbjct  215418964  AAATGTATTCTAAAGGGTT-----ACAACTCTAGCTCCACGATTTTCTGGAGCACCTAAT  215419018

Query  521        AACTTGCTCCACCAACTCCACCAAATTCTCTAGAGCTAGAGCAGTCCCAAACA  573
                   ||   |||||||||||| |||||||| |||||||||  ||| ||||||||||
Sbjct  215419019  GACCAACTCCACCAACTCTACCAAATTTTCTAGAGCTGAAGCTGTCCCAAACA  215419071

 Score = 172 bits (93),  Expect = 2e-40
 Identities = 176/215 (82%), Gaps = 9/215 (4%)
 Strand=Plus/Plus

Query  360        CTCTAGGTTCCAACTCCT-GCGTGGAGTGGTAGTTTATAGTACaaatttaaatagtttta  418
                  ||| ||||||| |  ||| | ||||||  ||||| |||| ||  ||||||||||||||| 
Sbjct  200328200  CTCCAGGTTCC-A-GCCTAGTGTGGAGCTGTAGTATATAATATCAATTTAAATAGTTTT-  200328256

Query  419        aaaaatattgtaaatctaaataataaacaaaatGACTCATCCAAATGTCTTCTAAAGGTT  478
                  ||||||||| | ||| ||| |||||||| |||||||| ||| |||| | || ||||||  
Sbjct  200328257  AAAAATATTTTTAATTTAAGTAATAAACGAAATGACTTATCTAAATATATTTTAAAGG--  200328314

Query  479        CACAACACAACTCCAGCTCCACGATTTTCTGGAGCACCTAATAACTTGCTCCACCAACTC  538
                    |   ||||||| |||||||||||||||||||||||||||| || |||||||| |||||
Sbjct  200328315  --C-TTACAACTCTAGCTCCACGATTTTCTGGAGCACCTAATGACCTGCTCCACTAACTC  200328371

Query  539        CACCAAATTCTCTAGAGCTAGAGCAGTCCCAAACA  573
                  |||||||||  |||||||| ||||  |||||||||
Sbjct  200328372  CACCAAATTTACTAGAGCTGGAGCTATCCCAAACA  200328406

 Score = 171 bits (92),  Expect = 9e-40
 Identities = 175/215 (81%), Gaps = 6/215 (3%)
 Strand=Plus/Minus

Query  359        GCTCTAGGTTCCAACTCCTGCGTGGAGTGGTAGTTTATAGTACaaatttaaatagtttta  418
                  ||||||  ||||| |||| | ||||| | |||||||||| ||  ||| ||| ||| ||| 
Sbjct  134927313  GCTCTAAATTCCAGCTCCAGTGTGGACTTGTAGTTTATAATATCAATCTAATTAG-TTTC  134927255

Query  419        aaaaatattgtaaatctaaataataaacaaaatGACTCATCCAAATGTCTTCTAAAGGTT  478
                  ||||||||| | ||||||||||||||||||||| ||| ||  |||||||||||||||| |
Sbjct  134927254  AAAAATATTTTTAATCTAAATAATAAACAAAATAACTTATATAAATGTCTTCTAAAGGCT  134927195

Query  479        CACAACACAACTCCAGCTCCACGATTTTCTGGAGCACCTAATAACTTGCTCCACCAACTC  538
                   | | | |   |  ||||||| |||||| ||||||||||||| || |||| |  ||||||
Sbjct  134927194  TATAGCTC---T--AGCTCCATGATTTTTTGGAGCACCTAATGACCTGCTTCGACAACTC  134927140

Query  539        CACCAAATTCTCTAGAGCTAGAGCAGTCCCAAACA  573
                  ||||||||| ||||||||| |||| ||||||||||
Sbjct  134927139  CACCAAATTTTCTAGAGCTGGAGCTGTCCCAAACA  134927105

 Score = 165 bits (89),  Expect = 4e-38
 Identities = 173/213 (81%), Gaps = 7/213 (3%)
 Strand=Plus/Minus

Query  361        TCTAGGTTCCAACTCCTGCGTGGAGTGGTAGTTTATAGTACaaatttaaatagttttaaa  420
                  |||||||| || ||||   |||||    ||||||||| ||  |||||||||| |||||||
Sbjct  107097225  TCTAGGTTTCAGCTCCAATGTGGACCTATAGTTTATAATATCAATTTAAATAATTTTAAA  107097166

Query  421        aaatattgtaaatctaaataataaacaaaatGACTCATCCAAATGTCTTCTAAAGGTTCA  480
                  |  |||| | ||||||||||||||||||||||| | ||| |||| ||||||||||    |
Sbjct  107097165  A-GTATT-TTAATCTAAATAATAAACAAAATGATTTATCTAAATATCTTCTAAAG----A  107097112

Query  481        CAACACAACTCCAGCTCCACGATTTTCTGGAGCACCTAATAACTTGCTCCACCAACTCCA  540
                  |    || ||||||||||| |||||||||||||||||||| |  |||||||| |||||||
Sbjct  107097111  C-TTGCAGCTCCAGCTCCATGATTTTCTGGAGCACCTAATGATCTGCTCCACTAACTCCA  107097053

Query  541        CCAAATTCTCTAGAGCTAGAGCAGTCCCAAACA  573
                   |||||| ||| ||||| |||| ||||||||||
Sbjct  107097052  ACAAATTTTCTGGAGCTGGAGCTGTCCCAAACA  107097020

 Score = 159 bits (86),  Expect = 2e-36
 Identities = 160/195 (82%), Gaps = 7/195 (4%)
 Strand=Plus/Plus

Query  380        GTGGAGTGGTAGTTTATAGTACaaatttaaatagttttaaaaaatattgtaaatctaaat  439
                  ||||||   ||||||||| ||  ||||||||||||| | ||||||||| | |||||||||
Sbjct  214422624  GTGGAGCTATAGTTTATAATATCAATTTAAATAGTTAT-AAAAATATTTTCAATCTAAAT  214422682

Query  440        aataaacaaaatGACTCATCCAAATGTCTTCTAAAGGTTCACAACACAACTCCAGCTCCA  499
                  || ||||||||||||| ||| |||||| || ||||||    |   | ||||| |||||||
Sbjct  214422683  AACAAACAAAATGACTTATCTAAATGTATTATAAAGG----C-TTATAACTCTAGCTCCA  214422737

Query  500        CGA-TTTTCTGGAGCACCTAATAACTTGCTCCACCAACTCCACCAAATTCTCTAGAGCTA  558
                   || |||||| ||||||||||| || |||||||| ||| |||||||||| ||| ||||||
Sbjct  214422738  TGATTTTTCTAGAGCACCTAATGACCTGCTCCACTAACCCCACCAAATTTTCTGGAGCTA  214422797

Query  559        GAGCAGTCCCAAACA  573
                  |||  ||||||||||
Sbjct  214422798  GAGTTGTCCCAAACA  214422812

 Score = 158 bits (85),  Expect = 7e-36
 Identities = 170/211 (81%), Gaps = 6/211 (3%)
 Strand=Plus/Plus

Query  364      AGGTTCCAACTCCTGCGTGGAGTGGTAGTTTATAGTACaaatttaaatagttttaaaaa-  422
                ||||||||||||  |  || ||  |||||||| |  |  |||||||| ||||||||||| 
Sbjct  9246864  AGGTTCCAACTCTAGTCTGAAGCTGTAGTTTAGAAAATCAATTTAAACAGTTTTAAAAAT  9246923

Query  423      atattgtaaatctaaataataaacaaaatGACTCATCCAAATGTCTTCTAAAGGTTCACA  482
                ||||| | ||||||||||||||| ||||||| | ||| |||||||||||||||| |    
Sbjct  9246924  ATATTTTTAATCTAAATAATAAATAAAATGATTTATCTAAATGTCTTCTAAAGGCTT---  9246980

Query  483      ACACAACTCCAGCTCCACGATTTTCTGGAGCACCTAATAACTTGCTCCACCAACTCCACC  542
                  |||||||| ||||||||||||||| ||||||||||| |  ||||||| |||||| |||
Sbjct  9246981  --ACAACTCCGGCTCCACGATTTTCTAGAGCACCTAATGATCTGCTCCATCAACTCTACC  9247038

Query  543      AAATTCTCTAGAGCTAGAGCAGTCCCAAACA  573
                ||||| | | ||||| || |  |||||||||
Sbjct  9247039  AAATTTTATGGAGCTGGAACTATCCCAAACA  9247069

 Score = 158 bits (85),  Expect = 7e-36
 Identities = 173/215 (80%), Gaps = 7/215 (3%)
 Strand=Plus/Minus

Query  360        CTCTAGGTTCCAACTCCTGCGTGGAGTGGTAGTTTATAGTACaaatttaaatagttttaa  419
                  ||| |||||||  ||||   ||||||   |||||||||  |  ||||||||||||| |||
Sbjct  184205036  CTCCAGGTTCCTGCTCCATTGTGGAGCTATAGTTTATAACATCAATTTAAATAGTTATAA  184204977

Query  420        aaaatattgtaaatctaaataataaacaaaatGACTCATCCAAATGTCTTCTAAAGGTTC  479
                  ||| |||| | ||||||||||| ||||||||||||| ||| |||||||||||||| | | 
Sbjct  184204976  AAA-TATTTTTAATCTAAATAAAAAACAAAATGACTTATCTAAATGTCTTCTAAATGCT-  184204919

Query  480        ACAACACAACTCCAGCTCCACGATTTTCTGGAGCACCTAA-TAACTTGCTCCACCAACTC  538
                  | | ||   ||  ||||| ||||||||||||| ||||||| | |  || ||||| |||| 
Sbjct  184204918  A-A-CATTTCT--AGCTCTACGATTTTCTGGAACACCTAAATGATATGTTCCACTAACTT  184204863

Query  539        CACCAAATTCTCTAGAGCTAGAGCAGTCCCAAACA  573
                  ||||||||| ||||||||| |||| ||||||||||
Sbjct  184204862  CACCAAATTTTCTAGAGCTGGAGCTGTCCCAAACA  184204828

 Score = 154 bits (83),  Expect = 9e-35
 Identities = 159/195 (82%), Gaps = 8/195 (4%)
 Strand=Plus/Minus

Query  359        GCTCTAGGTTCCAACTCCTGCGTGGAGTGGTAGTTTATAGTACaaatttaaatagtttta  418
                  ||||||||||| | |||| | ||||||| |||||||||| ||| ||||||||||||||||
Sbjct  212033828  GCTCTAGGTTCTATCTCCGGTGTGGAGTTGTAGTTTATAATACCAATTTAAATAGTTTTA  212033769

Query  419        aaaaatattgtaaatctaaataataaacaaaatGACTCATCCAAATGTCTTCTAAAGGTT  478
                  |||| |||| | ||||||||||||||| ||||| ||| ||  ||||||||||| |||   
Sbjct  212033768  AAAA-TATTTTTAATCTAAATAATAAATAAAATAACTTATTTAAATGTCTTCTGAAG---  212033713

Query  479        CACAACACAACTCCAGCTCCACGATTTTCTGGAGCACCTAATAACTTGCTCCACCAACTC  538
                   ||   | | ||| ||| | ||| ||||||| |||||||||| || || |||||||||| 
Sbjct  212033712  -ACTT-ATAGCTC-AGCCCTACGGTTTTCTGAAGCACCTAATGACCTGTTCCACCAACTT  212033656

Query  539        CACCAAATTCTCTAG  553
                  |||||||| || |||
Sbjct  212033655  CACCAAAT-CTTTAG  212033642

 Score = 154 bits (83),  Expect = 9e-35
 Identities = 166/205 (81%), Gaps = 10/205 (5%)
 Strand=Plus/Plus

Query  354        GAACTGCTCTAGGTTCCAACTCCTGCGTGGAGTGGTAGTTTATAGTACaaatttaaatag  413
                  ||| || ||||||||||| || |   || |||  |||||||||| || ||||||||||||
Sbjct  229301016  GAA-TGTTCTAGGTTCCAGCTTCAATGTAGAGCTGTAGTTTATAATATAAATTTAAATAG  229301074

Query  414        ttttaaaaaatattgtaaatctaaataataaacaaaatGACTCATCCAAATGTCTTCTAA  473
                  |||  ||||||||| | ||||||||||||||||||||||| | ||  |||||| ||| ||
Sbjct  229301075  TTT--AAAAATATTCTTAATCTAAATAATAAACAAAATGAATTATATAAATGTATTCCAA  229301132

Query  474        AGGTTCACAACACAACTCCAGCTCCACGATTTTCTGGAGCACCTAATAACTTGCTCCACC  533
                  ||||| | |||     |  ||||||||||||||||||||||| |||||||  | ||||||
Sbjct  229301133  AGGTTTATAACTT---T--AGCTCCACGATTTTCTGGAGCACATAATAACCCGTTCCACC  229301187

Query  534        AA-CTCCACCAAATTCTCTAGAGCT  557
                  || ||  |||||||| |||||||||
Sbjct  229301188  AATCTT-ACCAAATTTTCTAGAGCT  229301211

 Score = 150 bits (81),  Expect = 1e-33
 Identities = 159/195 (82%), Gaps = 11/195 (6%)
 Strand=Plus/Minus

Query  380        GTGGAGTGGTAGTTTATAGTACaaatttaaatagttttaaaaaatattgtaaatctaaat  439
                  ||||||  |||| ||||| ||  |||||||||||||||    ||| || | |||||||||
Sbjct  179553045  GTGGAGCTGTAGATTATAATATCAATTTAAATAGTTTT---CAAT-TTTTTAATCTAAAT  179552990

Query  440        aataaacaaaatGACTCATCCAAATGTCTTCTAAAGGTTCACAACACAACTCCAGCTCCA  499
                  |||||| ||||||||| ||| |||| |  |||||| |    ||  ||||||||| ||| |
Sbjct  179552989  AATAAATAAAATGACTTATCAAAATATACTCTAAA-G----CATTACAACTCCAACTCTA  179552935

Query  500        CGATTTTCTGGAGCACCTAATAACTTGCTCCACCAACTCCACCAAATTCTCTAG-AGCTA  558
                  ||||||||||||| ||||||| || ||||||||||||||||||||||| ||| | |||| 
Sbjct  179552934  CGATTTTCTGGAGTACCTAATGACCTGCTCCACCAACTCCACCAAATT-TCTTGAAGCTC  179552876

Query  559        GAGCAGTCCCAAACA  573
                  |||| ||||||||||
Sbjct  179552875  GAGCTGTCCCAAACA  179552861

 Score = 147 bits (79),  Expect = 1e-32
 Identities = 158/195 (81%), Gaps = 10/195 (5%)
 Strand=Plus/Minus

Query  379        CGTGGAGTGGTAGTTTATAGTACaaatttaaatagttttaaaaaatattgtaaatctaaa  438
                  |||||||  |||||||||| ||  ||||||||||||||||     | || | ||||||||
Sbjct  100760037  CGTGGAGACGTAGTTTATAATATTAATTTAAATAGTTTTA-----TTTTTTTAATCTAAA  100759983

Query  439        taataaacaaaatGACTCATCCAAATGTCTTCTAAAGGTTCACAACACAACTCCAGCTCC  498
                  |||||||| |||||||| ||| |||||| ||||||||   | |   |||| |||||||||
Sbjct  100759982  TAATAAACGAAATGACTTATCTAAATGTATTCTAAAG---C-C-TTACAATTCCAGCTCC  100759928

Query  499        ACGATTTTCTGGAGCACCTAATAACTTGCTCCACCAACTCCACCAAATTCTCTAGAGCTA  558
                  || ||||| ||||||||||||| || ||||||||||||| ||| |||||  || ||||||
Sbjct  100759927  ACAATTTTTTGGAGCACCTAATGACATGCTCCACCAACTACACTAAATTTACTGGAGCTA  100759868

Query  559        GAGCAGTCCCAAACA  573
                  ||||  || ||||||
Sbjct  100759867  GAGCTATCTCAAACA  100759853

 Score = 145 bits (78),  Expect = 5e-32
 Identities = 152/186 (82%), Gaps = 11/186 (6%)
 Strand=Plus/Minus

Query  389        TAGTTTATAGTACaaatttaaatagttttaaaaaatattgtaaatctaaataataaacaa  448
                  ||||||||| ||  |||||||||||| ||||  |||||| |  |||||||||||||| ||
Sbjct  147294919  TAGTTTATAATATCAATTTAAATAGTCTTAA-GAATATT-TTTATCTAAATAATAAATAA  147294862

Query  449        aatGACTCATCCAAATGTCTTCTAAAGGTTCACAACACAACTCCAGCTCCACGATTTTCT  508
                  |||| || ||| |||||| ||||   | ||      ||| ||||||||||| |||||| |
Sbjct  147294861  AATGGCTTATCTAAATGTATTCT--TGATT------ACAGCTCCAGCTCCATGATTTTTT  147294810

Query  509        GGAGCACCTAATAACTTGCTCCACCAACTCCACCAAA-TTCTCTAGAGCTAGAGCAGTCC  567
                  |||||||||||| || ||||||||||||||||||||| || |||||||||||||   |||
Sbjct  147294809  GGAGCACCTAATGACATGCTCCACCAACTCCACCAAAATTTTCTAGAGCTAGAGATATCC  147294750

Query  568        CAAACA  573
                  ||||||
Sbjct  147294749  CAAACA  147294744

 Score = 145 bits (78),  Expect = 5e-32
 Identities = 160/197 (81%), Gaps = 16/197 (8%)
 Strand=Plus/Minus

Query  380        GTGGAGTGGTAGTTTATA--GTACaaatttaaatagttttaaaaaatattgtaaatctaa  437
                  ||||||| ||||||||||   ||  |||||||| ||||||||||  |||| | |||||  
Sbjct  213468447  GTGGAGTTGTAGTTTATATAATATCAATTTAAAAAGTTTTAAAA--TATT-T-AATCT--  213468394

Query  438        ataataaacaaaatGACTCATCCAAATGTCTTCTAAAGGTTCACAACACAACTCCAGCTC  497
                  | |||||||||||| | | ||| ||||||||||||||||    |   ||| ||| |||||
Sbjct  213468393  A-AATAAACAAAATAATTTATCTAAATGTCTTCTAAAGG----C-TTACAGCTCTAGCTC  213468340

Query  498        CACGATTTTCTGGAGCACCTAATAACTTGCTCCACCAACTCCACCAAATTCTCTAGA-GC  556
                  ||||||||||||||||||||||| || |||||||||||||  |||||||| ||| |  ||
Sbjct  213468339  CACGATTTTCTGGAGCACCTAATGACCTGCTCCACCAACTTTACCAAATT-TCTTGGGGC  213468281

Query  557        TAGAGCAGTCCCAAACA  573
                  |||||  ||||||||||
Sbjct  213468280  TAGAGTTGTCCCAAACA  213468264

 Score = 139 bits (75),  Expect = 2e-30
 Identities = 127/151 (84%), Gaps = 7/151 (5%)
 Strand=Plus/Minus

Query  403        aatttaaatagttttaaaaaatattgtaaatctaaataataaacaaaatGACTCATCCAA  462
                  ||||||||||||||||  ||||||| |  |||||||||||||||||||||||| ||| ||
Sbjct  187780976  AATTTAAATAGTTTTA-CAAATATT-TTTATCTAAATAATAAACAAAATGACTTATCTAA  187780919

Query  463        ATGTCTTCTAAAGGTTCACAACACAACTCCAGCTCCACGATTTTCTGGAGCACCTAATAA  522
                  || ||||||||||    ||   |||||| |||||| || ||||||||||||||||||| |
Sbjct  187780918  ATATCTTCTAAAG----AC-TTACAACTTCAGCTCTACAATTTTCTGGAGCACCTAATGA  187780864

Query  523        CTTGCTCCACCAACTCCACCAAATTCTCTAG  553
                  ||||||||||  |||||||||| || | |||
Sbjct  187780863  CTTGCTCCACTGACTCCACCAATTTTTTTAG  187780833

 Score = 134 bits (72),  Expect = 1e-28
 Identities = 155/194 (80%), Gaps = 10/194 (5%)
 Strand=Plus/Plus

Query  381       TGGA-GTGGTAGTTTATAGTACaaatttaaatagttttaaaaaatattgta-aatctaaa  438
                 |||| || | |||||||| ||| |||||||||| ||||||||| |||| || ||| ||||
Sbjct  21366795  TGGATGTCGGAGTTTATAATACCAATTTAAATAATTTTAAAAA-TATT-TATAATATAAA  21366852

Query  439       taataaacaaaatGACTCATCCAAATGTCTTCTAAAGGTTCACAACACAACTCCAGCTCC  498
                 ||||||| ||||| | | ||| ||| |||||||||||    ||   ||| ||||| || |
Sbjct  21366853  TAATAAATAAAATCATTTATCTAAACGTCTTCTAAAG----ACTT-ACAGCTCCATCTTC  21366907

Query  499       ACGATTTTCTGGAGCACCTAATAACTTGCTCCACCAACTCCACCAAATTCTCTAGAGCTA  558
                 | ||||||||||||||||||||||| | ||| |||||||  |||||||| | ||||||  
Sbjct  21366908  ATGATTTTCTGGAGCACCTAATAACATACTCTACCAACTGTACCAAATTATTTAGAGCCG  21366967

Query  559       GAGCAGTC-CCAAA  571
                 |||| ||  |||||
Sbjct  21366968  GAGCTGTTACCAAA  21366981

 Score = 122 bits (66),  Expect = 2e-25
 Identities = 134/167 (80%), Gaps = 4/167 (2%)
 Strand=Plus/Plus

Query  389        TAGTTTATAGTACaaatttaaatagt-tttaaaaaatattgtaaatctaaataataaaca  447
                  ||||||||| || ||||||||||| | ||| ||||||||| | |||||| |||||||| |
Sbjct  214235757  TAGTTTATAATATAAATTTAAATAATCTTTTAAAAATATTTTTAATCTAGATAATAAATA  214235816

Query  448        aaatGACTCATCCAAATGTCTTCTAAAGGTTCACAACACAACTCCAGCTCCACGATTTTC  507
                  |||||||| | | |||||| |||||||| |||||||   ||||  | |||||  | ||| 
Sbjct  214235817  AAATGACTTAGCTAAATGTTTTCTAAAGATTCACAA---AACTTTAACTCCATAACTTTT  214235873

Query  508        TGGAGCACCTAATAACTTGCTCCACCAACTCCACCAAATTCTCTAGA  554
                  |||||| ||||| ||  || | || ||||||||||||||| | ||||
Sbjct  214235874  TGGAGCTCCTAACAATATGTTTCATCAACTCCACCAAATTTTTTAGA  214235920

 Score = 121 bits (65),  Expect = 9e-25
 Identities = 125/153 (82%), Gaps = 8/153 (5%)
 Strand=Plus/Minus

Query  405       tttaaatagttttaaaaaatattgtaaatctaaataataaacaaaatGACTCATCCAAAT  464
                 ||||| |||||||||||  |||| | ||||||||||||||| ||||| ||| ||  ||||
Sbjct  23164628  TTTAATTAGTTTTAAAA--TATTTTTAATCTAAATAATAAATAAAATAACTTATATAAAT  23164571

Query  465       GTCTTCTAAAGGTTCACAACACAACTCCAGCTCCACGATTTTCTGGAGCACCTAATAACT  524
                 |||||||||||    ||   |||||||||| || ||||||||||||  || ||||| || 
Sbjct  23164570  GTCTTCTAAAG----ACTT-ACAACTCCAGTTC-ACGATTTTCTGGGTCAACTAATGACC  23164517

Query  525       TGCTCCACCAACTCCACCAAATTCTCTAGAGCT  557
                 ||||||| ||||||||||||||| |||  ||||
Sbjct  23164516  TGCTCCATCAACTCCACCAAATTTTCTGTAGCT  23164484

 Score = 121 bits (65),  Expect = 9e-25
 Identities = 142/179 (79%), Gaps = 6/179 (3%)
 Strand=Plus/Plus

Query  359        GCTCTAGGTTCCAACTCCTGCGTGGAGTGGTAGTTTATAGTACaaatttaaatagtttta  418
                  |||||||||| | ||||  |  |||||| ||| |||||| ||  |||||  |||||||||
Sbjct  226493345  GCTCTAGGTTTCGACTCTAGTTTGGAGTTGTATTTTATAATATCAATTTTCATAGTTTTA  226493404

Query  419        aaaaatattgtaaatctaaataataaacaaaatGACTCATCCAAATGTCTTCTAAAGGTT  478
                  ||||||||| | ||||||||||||||| ||||| | | ||| |||||||||||||||   
Sbjct  226493405  AAAAATATTTT-AATCTAAATAATAAATAAAATAATTTATCTAAATGTCTTCTAAAG---  226493460

Query  479        CACAACACAACTCCAGCTCCACGATTTTCTGGAGCACCTAATAACTTGCTCCACCAACT  537
                   ||   | | ||||||||| | ||||||||| |  | ||||| ||||| ||||||||||
Sbjct  226493461  -ACTT-ATAGCTCCAGCTCTATGATTTTCTGAAATAGCTAATGACTTGTTCCACCAACT  226493517

 Score = 119 bits (64),  Expect = 3e-24
 Identities = 115/139 (83%), Gaps = 6/139 (4%)
 Strand=Plus/Minus

Query  436       aaata-ataaacaaaatGACTCATCCAAATGTCTTCTAAAGGTTCACAACACAACTCCAG  494
                 |||||  |||||||||||||| ||  |||||||||||||| | |      | ||||| ||
Sbjct  25396529  AAATATGTAAACAAAATGACTTATTTAAATGTCTTCTAAAAGCTT-----ATAACTCTAG  25396475

Query  495       CTCCACGATTTTCTGGAGCACCTAATAACTTGCTCCACCAACTCCACCAAATTCTCTAGA  554
                 |||||||||||||||||||||||||| || ||||||||||||| |||||||||  |||||
Sbjct  25396474  CTCCACGATTTTCTGGAGCACCTAATGACCTGCTCCACCAACTTCACCAAATTTCCTAGA  25396415

Query  555       GCTAGAGCAGTCCCAAACA  573
                 ||| ||||  || ||||||
Sbjct  25396414  GCTGGAGCTATCTCAAACA  25396396

 Score = 119 bits (64),  Expect = 3e-24
 Identities = 132/164 (80%), Gaps = 7/164 (4%)
 Strand=Plus/Plus

Query  388       GTAGTTTATAGTACaaatttaaatagttttaaaaaatattgtaaatctaaataataaaca  447
                 |||| ||||| ||  ||||||||||||||| ||||||||| | |||| |||| |||||||
Sbjct  68645928  GTAGATTATAATATCAATTTAAATAGTTTT-AAAAATATTTTTAATCAAAATCATAAACA  68645986

Query  448       aaatGACTCATCCAAATGTCTTCTAAAGGTTCACAACACAACTCCAGCTCCACGATTTTC  507
                 |||  ||| ||| |||| |||| |||||    ||   ||| ||| | || ||||||||||
Sbjct  68645987  AAACAACTTATCTAAATATCTTATAAAG----AC-TTACATCTCTAACTTCACGATTTTC  68646041

Query  508       TGGAGCACCTAATAACTTGCTCCACCAACTCCACCAAATTCTCT  551
                 | ||||||||||| || | ||||||||||||||| ||||| |||
Sbjct  68646042  TAGAGCACCTAATGACCTACTCCACCAACTCCACTAAATT-TCT  68646084

 Score = 119 bits (64),  Expect = 3e-24
 Identities = 99/116 (85%), Gaps = 1/116 (1%)
 Strand=Plus/Minus

Query  359        GCTCTAGGTTCCAACTCCTGCGTGGAGTGGTAGTTTATAGTACaaatttaaatagtttta  418
                  |||| | ||||||  ||| | || |||| |||||||||| ||| ||||||| ||||||||
Sbjct  123173911  GCTCCATGTTCCAGATCCAGTGTAGAGTTGTAGTTTATAATACCAATTTAATTAGTTTTA  123173852

Query  419        aaaaatattgtaaatctaaataataaacaaaatGACTCATCCAAATGTCTTCTAAA  474
                  |||| |||| | ||| ||||||||||||||||||||| ||| ||||||||||||||
Sbjct  123173851  AAAA-TATTTTTAATTTAAATAATAAACAAAATGACTTATCTAAATGTCTTCTAAA  123173797

 Score = 117 bits (63),  Expect = 1e-23
 Identities = 121/148 (82%), Gaps = 7/148 (5%)
 Strand=Plus/Minus

Query  388        GTAGTTTATAGTACaaatttaaatagttttaaaaaatattgtaaatctaaataataaaca  447
                  ||| |||||| ||  |||||||||| ||||||||  |||| | ||||||| |||||||||
Sbjct  229512579  GTAATTTATAATATCAATTTAAATACTTTTAAAA--TATTTTTAATCTAATTAATAAACA  229512522

Query  448        aaatGACTCATCCAAATGTCTTCTAAAGGTTCACAACACAACTCCAGCTCCACGATTTTC  507
                  |||||||| ||  ||||| |||||||| |||      |||||| |||||||| |||||| 
Sbjct  229512521  AAATGACTTATTGAAATGGCTTCTAAAAGTT-----TACAACTTCAGCTCCATGATTTTT  229512467

Query  508        TGGAGCACCTAATAACTTGCTCCACCAA  535
                  ||||||||||||| || ||||| |||||
Sbjct  229512466  TGGAGCACCTAATGACCTGCTCTACCAA  229512439

 Score = 113 bits (61),  Expect = 1e-22
 Identities = 125/154 (81%), Gaps = 11/154 (7%)
 Strand=Plus/Plus

Query  388       GTAGTTTATAGTACaaatttaaatagttttaaaaa---atattgtaaatctaaataataa  444
                 ||||||||||  | ||||||||||| |||||||||   ||||| | ||||||||||||||
Sbjct  37824051  GTAGTTTATAAAATAAATTTAAATATTTTTAAAAATATATATTTTTAATCTAAATAATAA  37824110

Query  445       acaaaatGACTCATCCAAATGTCTTCTAAAGGTTCACAACAC-AACTCCAGCTCCACGAT  503
                 |||||||||  |||| |||||||||||||| ||||| ||| | ||||| |  |  ||  |
Sbjct  37824111  ACAAAATGATACATCTAAATGTCTTCTAAATGTTCATAACTCTAACTCTA--TG-AC--T  37824165

Query  504       TTTCTGGAGCACCTAATAACTTGCTCCACCAACT  537
                 ||| | |||||| |||| |  |||||||||||||
Sbjct  37824166  TTT-TAGAGCAC-TAATGATATGCTCCACCAACT  37824197

 Score = 113 bits (61),  Expect = 1e-22
 Identities = 169/220 (77%), Gaps = 11/220 (5%)
 Strand=Plus/Minus

Query  356       ACTGCTCTAGGTTCCAACTCCTGCGTGGAGTGGTAGTTTATAGTACaaatttaaatagtt  415
                 |||||||||| ||    |||| || |||||   ||||||||| |  |||| |||||||||
Sbjct  53948060  ACTGCTCTAGCTTTTGGCTCCAGCATGGAGCTATAGTTTATAATGTAAATATAAATAGTT  53948001

Query  416       ttaaaaaatattgtaaatctaaataataaacaaaatGACTCATCC-AAATGTCTTCTAAA  474
                 |||||||||||| | ||||||||||||||| ||| ||||  ||   ||||||||||||||
Sbjct  53948000  TTAAAAAATATTTTTAATCTAAATAATAAAGAAATTGAC--ATGTAAAATGTCTTCTAAA  53947943

Query  475       GGTTCACAACAC-AACTCCAGCTCCACGATTTTCTGGAGCACCTAATAACTTGCTCCACC  533
                 | || | |||   ||||  |  |    |||||||| ||| | || ||||| |||| ||| 
Sbjct  53947942  GATTTATAACTTTAACTTTA--T----GATTTTCTAGAGTATCTGATAACCTGCTTCACA  53947889

Query  534       AACTCCACCAAATTCTCTAGAGCTAGAGCAGTCCCAAACA  573
                 || |||||||| || |||||||| | || |||| ||||||
Sbjct  53947888  AATTCCACCAATTTTTCTAGAGCCA-AGGAGTCTCAAACA  53947850

 Score = 113 bits (61),  Expect = 1e-22
 Identities = 143/181 (79%), Gaps = 11/181 (6%)
 Strand=Plus/Plus

Query  359        GCTCTAGGTTCCAACTCC-T-GCGTGGAGTGGTAGTTTATAGTACaaatttaaatagttt  416
                  |||| ||||||||||||| | | ||||||| |||||||| | ||  |||||||||| |||
Sbjct  160989293  GCTCCAGGTTCCAACTCCCTAGTGTGGAGTTGTAGTTTACAATATCAATTTAAATAATTT  160989352

Query  417        taaaaaatattgtaaatctaaataataaacaaaatGACTCATCCAAATGTCTTCTAAAGG  476
                  | ||||||||| | |||||||||||||| | |||| ||| ||| |||||| || | ||||
Sbjct  160989353  T-AAAAATATTTTTAATCTAAATAATAAGCGAAATAACTTATCTAAATGTATTTTTAAGG  160989411

Query  477        TTCACAACACAACTCCAGCTCCACGATTTTCTGGAGCACCTAATAACTTGCTCCACCAAC  536
                   | | | | |   |  |||| |||||   ||| |||||||||||||| | ||||||||||
Sbjct  160989412  CTTATAGCTC---T--AGCTTCACGA---TCTAGAGCACCTAATAACCTTCTCCACCAAC  160989463

Query  537        T  537
                  |
Sbjct  160989464  T  160989464

 Score = 108 bits (58),  Expect = 7e-21
 Identities = 129/163 (79%), Gaps = 6/163 (4%)
 Strand=Plus/Minus

Query  411       tagttttaaaaaatattgtaaatctaaataataaacaaaatGACTCATCCAAATGTCTTC  470
                 ||| ||||||||||||  | ||||||||||||| | |||||| || ||| ||||   |||
Sbjct  40677619  TAG-TTTAAAAAATATCTTTAATCTAAATAATACATAAAATGGCTTATCTAAATACATTC  40677561

Query  471       TAAAGGTTCACAACACAACTCCAGCTCCACGATTTTCTGGAGCACCTAATAACTTGCTCC  530
                 ||||| ||     |||||||| || || ||||||||||| |||||||||| |  || |||
Sbjct  40677560  TAAAGATT-----CACAACTCTAGATCTACGATTTTCTGCAGCACCTAATGAGCTGTTCC  40677506

Query  531       ACCAACTCCACCAAATTCTCTAGAGCTAGAGCAGTCCCAAACA  573
                 |  |||||||||||| | ||| ||| | ||||||| |||||||
Sbjct  40677505  ATTAACTCCACCAAAATTTCTGGAGTTGGAGCAGTGCCAAACA  40677463

 Score = 108 bits (58),  Expect = 7e-21
 Identities = 165/216 (76%), Gaps = 9/216 (4%)
 Strand=Plus/Plus

Query  359        GCTCTAGGTTCCAACTCCTGCGTGGAG-TGGTAGTTTATAGTACaaatttaaatagtttt  417
                  ||| || ||||||  ||  | |||||| ||| |  ||||| ||  |||||||||||||||
Sbjct  169112251  GCTTTAAGTTCCAGTTCTAGTGTGGAGCTGG-AACTTATAATATTAATTTAAATAGTTTT  169112309

Query  418        aaaaaatattgtaaatctaaataataaacaaaatGACTCATCCAAATGTCTTCTAAAGGT  477
                   ||||||||| | ||||||||||||||| ||||||| | ||| |||||||||||||| | 
Sbjct  169112310  -AAAAATATTTTTAATCTAAATAATAAATAAAATGATTTATCTAAATGTCTTCTAAATGA  169112368

Query  478        TCACAACACAACTCCAGCTCCACGATTTTCTGGAGCACCTAATAACTTGCTCCACCAACT  537
                  | ||| |   | |   | ||||||||||| ||||||| ||||| ||   |||||| ||||
Sbjct  169112369  TTACAGCTTTA-T---G-TCCACGATTTTTTGGAGCAACTAATGACCGACTCCACTAACT  169112423

Query  538        CCACCAAATTCTCTAGAGCTAGAGCAGTCCCAAACA  573
                    | |||||| |||  || || ||  ||| ||||||
Sbjct  169112424  TTATCAAATT-TCTTAAGTTAAAGTTGTCGCAAACA  169112458

 Score = 108 bits (58),  Expect = 7e-21
 Identities = 146/187 (78%), Gaps = 12/187 (6%)
 Strand=Plus/Plus

Query  389        TAGTTTATAGTACaaatttaaatagttttaaaaaatattgtaaatctaaataataaacaa  448
                  ||||||||| ||  |||||||||| |||| ||| ||||| | ||| ||||||||||| ||
Sbjct  232601773  TAGTTTATAATATTAATTTAAATA-TTTTTAAATATATT-TTAATTTAAATAATAAATAA  232601830

Query  449        aatGACTCATCCAAATGTCTTCTA-AAGGTTCACAACACAACTCCAGCTCCACGATTTTC  507
                  | | | | ||| |||| |||| || ||| ||      ||   |||||||| |||||||||
Sbjct  232601831  ACTAATTTATCTAAATATCTTGTAGAAGCTT------AC-GGTCCAGCTCTACGATTTTC  232601883

Query  508        TGGAGCACCTAAT-AACTTGCTCCACCAACTCCACCAAATTCTCTAGAGCTAGAGCAGTC  566
                  ||| ||| ||||| ||| || ||||| |||||||| ||||| ||||||||| ||||  ||
Sbjct  232601884  TGGGGCATCTAATGAAC-TGTTCCACTAACTCCACTAAATTTTCTAGAGCTGGAGCTATC  232601942

Query  567        CCAAACA  573
                  | |||||
Sbjct  232601943  CTAAACA  232601949

 Score = 106 bits (57),  Expect = 3e-20
 Identities = 149/193 (77%), Gaps = 8/193 (4%)
 Strand=Plus/Minus

Query  389      TAGTTTATAGTACaaatttaaatagttttaaaaaatattgtaaatctaaataataaacaa  448
                ||||||||| || ||| |||||||||||||||| ||||| | | ||||||||||||| ||
Sbjct  4229728  TAGTTTATAATATAAAATTAAATAGTTTTAAAATATATTTTTATTCTAAATAATAAATAA  4229669

Query  449      aatGACTCATCCAAATGTCTTCTAAAGGTTCACAACACAACTCCAGCTCCACGATTTTCT  508
                ||| | | ||| |||| | ||||||||||||| |||     |  |||||||| |||||||
Sbjct  4229668  AATAATTTATCTAAATATTTTCTAAAGGTTCATAACTT---T--AGCTCCACAATTTTCT  4229614

Query  509      GGA-GCACCTAATAACTTGCTCCACCAACTCCACCAAATTCT-CTAGAGCTAGAGCAGTC  566
                  | |||| |||| |  ||||  | |||||||| |||| | | |||||| |  |||||| 
Sbjct  4229613  AAAAGCACATAATGATCTGCTTTAACAACTCCATCAAAATATACTAGAGTTGTAGCAGTA  4229554

Query  567      CCAAACAC-ACAT  578
                 |||| || ||||
Sbjct  4229553  GCAAAGACGACAT  4229541

 Score = 106 bits (57),  Expect = 3e-20
 Identities = 119/148 (80%), Gaps = 7/148 (5%)
 Strand=Plus/Plus

Query  382        GGAGTGGTAGTTTATAGTACaaatttaaatagttttaaaaaatattgtaaatctaaataa  441
                  |||| | ||| ||||| ||  ||||||| ||||||| ||||||||| | ||| |||||||
Sbjct  215864720  GGAG-GTTAGGTTATAATATCAATTTAATTAGTTTT-AAAAATATTTTTAATTTAAATAA  215864777

Query  442        taaacaaaatGACTCATCCAAATGTCTTCTAAAGGTTCACAACACAACTCCAGCTCCACG  501
                  |||| ||||||| | ||| ||| || |||||||||||    | | ||||  ||||| |  
Sbjct  215864778  TAAATAAAATGATTTATCTAAAGGTTTTCTAAAGGTT---TA-A-AACTTTAGCTCTATA  215864832

Query  502        ATTTTCTGGAGCACCTAATAACTTGCTC  529
                  |||||||||||||||||||||| |||||
Sbjct  215864833  ATTTTCTGGAGCACCTAATAACCTGCTC  215864860

 Score = 104 bits (56),  Expect = 9e-20
 Identities = 132/168 (79%), Gaps = 7/168 (4%)
 Strand=Plus/Plus

Query  388        GTAGTTTATAGTACaaatttaaatagttttaaaaaatattgtaaatctaaataataaaca  447
                  ||| |||||| ||  ||||||||||||||| | || |||| | ||||||||||||||| |
Sbjct  100759584  GTAATTTATAATATCAATTTAAATAGTTTT-ACAATTATTTTTAATCTAAATAATAAATA  100759642

Query  448        aaatGACTCATCCAAATGTCTTCTAAAGGTTCACAACACAACTCCAGCTCCACGATTTTC  507
                  |||||| |  || |||||| || |||| |   ||   ||| ||| |||| || |||||||
Sbjct  100759643  AAATGATTTTTCTAAATGT-TTTTAAA-G---AC-TTACAGCTCTAGCTACATGATTTTC  100759696

Query  508        TGGAGCACCTAATAACTTGCTCCACCAACTCCACCAAATTCTCTAGAG  555
                  ||||| | |||||||| |||| ||| || |||| |||||| | |||||
Sbjct  100759697  TGGAGTATCTAATAACCTGCTTCACTAATTCCATCAAATTTTATAGAG  100759744

 Score = 102 bits (55),  Expect = 3e-19
 Identities = 82/95 (86%), Gaps = 1/95 (1%)
 Strand=Plus/Minus

Query  388        GTAGTTTATAGTACaaatttaaatagttttaaaaaatattgtaaatctaaataataaaca  447
                  |||||||||| ||  |||||||| || |||||||| |||| | |||||||||||||||||
Sbjct  198370060  GTAGTTTATAATATCAATTTAAACAGCTTTAAAAA-TATTTTGAATCTAAATAATAAACA  198370002

Query  448        aaatGACTCATCCAAATGTCTTCTAAAGGTTCACA  482
                  |||||||| ||  |||||||||||||||| | |||
Sbjct  198370001  AAATGACTTATTTAAATGTCTTCTAAAGGCTTACA  198369967

 Score = 100 bits (54),  Expect = 1e-18
 Identities = 96/116 (83%), Gaps = 3/116 (3%)
 Strand=Plus/Minus

Query  359      GCTCTAGGTTCCAACTCCTGCGTGGAGTGGTAGTTTATAGTACaaatttaaatagtttta  418
                |||| | |||| ||| || ||||||||  ||||||||||  |  |||||||||| |||||
Sbjct  6076956  GCTCCATGTTCGAACACCAGCGTGGAGCTGTAGTTTATAAAATCAATTTAAATAATTTTA  6076897

Query  419      aaaaatattgtaaatctaaataataaacaaaatGACTCATCCAAATGTCTTCTAAA  474
                |||  |||| | | ||||||||||||||||||||| | ||| ||||||||||||||
Sbjct  6076896  AAA-CTATT-T-AGTCTAAATAATAAACAAAATGATTTATCTAAATGTCTTCTAAA  6076844

 Score = 100 bits (54),  Expect = 1e-18
 Identities = 101/123 (82%), Gaps = 5/123 (4%)
 Strand=Plus/Minus

Query  356       ACTGCTCTAGGTTCCAACTCCTGCGTGGAGTGGTAGTTTATAGTACaaatttaaatagtt  415
                 ||||||  ||||||||||||   | ||||   | | |||||| || ||||||||||||||
Sbjct  70528305  ACTGCTTCAGGTTCCAACTCTAACATGGA---GCA-TTTATAATATAAATTTAAATAGTT  70528250

Query  416       ttaaaaaatattgtaaatctaaataataaacaaaatGACTCATCCAAATGTCTTCTAAAG  475
                 ||||||| |||| | |||||| |||||||||||||||||| |   ||||||| |||||||
Sbjct  70528249  TTAAAAA-TATTTTTAATCTAGATAATAAACAAAATGACTTAATTAAATGTCATCTAAAG  70528191

Query  476       GTT  478
                 |||
Sbjct  70528190  GTT  70528188

 Score = 99.0 bits (53),  Expect = 4e-18
 Identities = 90/108 (83%), Gaps = 1/108 (1%)
 Strand=Plus/Plus

Query  366       GTTCCAACTCCTGCGTGGAGTGGTAGTTTATAGTACaaatttaaatagttttaaaaaata  425
                 |||||| |||| | ||||||  |||| ||||| ||  |||||||||| |||| |||||||
Sbjct  57744914  GTTCCAGCTCCAGTGTGGAGCTGTAGATTATAATATTAATTTAAATAATTTT-AAAAATA  57744972

Query  426       ttgtaaatctaaataataaacaaaatGACTCATCCAAATGTCTTCTAA  473
                 || | | ||| ||| ||||||||||||||| ||| |||||||||||||
Sbjct  57744973  TTTTTATTCTGAATCATAAACAAAATGACTTATCTAAATGTCTTCTAA  57745020

 Score = 99.0 bits (53),  Expect = 4e-18
 Identities = 105/129 (81%), Gaps = 7/129 (5%)
 Strand=Plus/Plus

Query  430        aaatctaaataataaacaaaatGACTCATCCAAATGTCTTCTAAAGGTTCACAACACAAC  489
                  ||||| ||||||||| |||||| ||| ||| |||| ||||||||| | |      |||||
Sbjct  209605935  AAATCAAAATAATAATCAAAATAACTTATCTAAATATCTTCTAAAAGCTT-----ACAAC  209605989

Query  490        TCCAGCTCCACGATTTTCTGGAGCACCTAATAACTTGCTCCACCAACTCCACCAAATTCT  549
                  ||||| |||||||||||||| |||||||||| |  ||||||| |||||| |||||||| |
Sbjct  209605990  TCCAGATCCACGATTTTCTGAAGCACCTAATGATCTGCTCCATCAACTCTACCAAATT-T  209606048

Query  550        C-TAGAGCT  557
                  | | |||||
Sbjct  209606049  CGTGGAGCT  209606057

 Score = 99.0 bits (53),  Expect = 4e-18
 Identities = 96/116 (83%), Gaps = 5/116 (4%)
 Strand=Plus/Plus

Query  360        CTCTAGGTTCCAACTCCTGCGTGGAGTGGTAGTTTATA-GTA-Caaatttaaatagtttt  417
                  ||||| | || | |||| | ||||||| ||||||||||  || |||| |||||||| |||
Sbjct  212033509  CTCTAAGATCTAGCTCCAGTGTGGAGTTGTAGTTTATAAATATCAAA-TTAAATAG-TTT  212033566

Query  418        aaaaaatattgtaaatctaaataataaacaaaatGACTCATCCAAATGTCTTCTAA  473
                   ||||||||| | | |||||||||||||| ||| |||| ||| |||||||||||||
Sbjct  212033567  -AAAAATATTTTTATTCTAAATAATAAACGAAAAGACTTATCTAAATGTCTTCTAA  212033621

 Score = 97.1 bits (52),  Expect = 2e-17
 Identities = 131/169 (78%), Gaps = 6/169 (4%)
 Strand=Plus/Minus

Query  404       atttaaatagttt-taaaaaatattgtaaatctaaataataaacaaaatGACTCATCCAA  462
                 ||||||| | ||| |||||| |||| | ||||||||||| ||||||||||||| ||| ||
Sbjct  25389501  ATTTAAACAATTTCTAAAAACTATTTTTAATCTAAATAAGAAACAAAATGACTTATCTAA  25389442

Query  463       ATGTCTTCTAAAGGTTCACAACACAACTCCAGCTCCACGATTTTCTGGAGCACCTAATAA  522
                 ||| |||||||  |||        ||||  |||| |||||||||||| ||| ||||||  
Sbjct  25389441  ATGCCTTCTAAGAGTT-----TGTAACTTTAGCTTCACGATTTTCTGAAGCTCCTAATGG  25389387

Query  523       CTTGCTCCACCAACTCCACCAAATTCTCTAGAGCTAGAGCAGTCCCAAA  571
                 | |||| || |||||  |||||| | | |  ||||| ||||||||||||
Sbjct  25389386  CCTGCTTCATCAACTTTACCAAAATTTGTGAAGCTAAAGCAGTCCCAAA  25389338

 Score = 97.1 bits (52),  Expect = 2e-17
 Identities = 112/141 (79%), Gaps = 3/141 (2%)
 Strand=Plus/Plus

Query  380        GTGGAGTGGTAGTTTATAGTACaaatttaaatagttttaaaaaatattgtaaatctaaat  439
                  ||||||| |||||||||| ||  ||||||||||| ||| |||||| || | |||| ||||
Sbjct  192464257  GTGGAGTTGTAGTTTATAATATGAATTTAAATAGATTT-AAAAATGTTCTTAATCCAAAT  192464315

Query  440        aataaacaaaatGACTCATCCAAATGTCTTCTAAAGGTTCACAACACAACTCCAGCTCCA  499
                  |||||| ||||||||| ||  |||| | ||||||||  | |  |||   ||| |||||||
Sbjct  192464316  AATAAATAAAATGACTTATATAAATATTTTCTAAAGACTTATTACAG--CTCTAGCTCCA  192464373

Query  500        CGATTTTCTGGAGCACCTAAT  520
                  ||||||| | || ||| ||||
Sbjct  192464374  CGATTTTATAGAACACATAAT  192464394

 Score = 95.3 bits (51),  Expect = 5e-17
 Identities = 138/180 (77%), Gaps = 5/180 (3%)
 Strand=Plus/Minus

Query  394        TATAGTACaaatttaaatagttttaaaaaatattgtaaatctaaataataaacaaaatGA  453
                  |||| || ||| |||||  |||||| |||||||| | ||||||||||| |||||||||||
Sbjct  236139382  TATAATAGAAAATTAAACGGTTTTAGAAAATATTTTTAATCTAAATAAGAAACAAAATGA  236139323

Query  454        CTCATCCAAATGTCTTCTAAAGGTTCACAACACAACTCCAGCTCCACGATTTTCTGGAGC  513
                  || ||| ||||||||||| || |||  ||||     | ||||| |||||||||||| | |
Sbjct  236139322  CTTATCTAAATGTCTTCTGAAAGTTTGCAACT----T-CAGCTTCACGATTTTCTGAAAC  236139268

Query  514        ACCTAATAACTTGCTCCACCAACTCCACCAAATTCTCTAGAGCTAGAGCAGTCCCAAACA  573
                   ||| || || || | || ||||| ||| | ||| | |  ||||  |||| | |||||||
Sbjct  236139267  TCCTCATGACATGTTTCATCAACTTCACTAGATTTTGTGAAGCTGAAGCAATTCCAAACA  236139208

 Score = 93.5 bits (50),  Expect = 2e-16
 Identities = 131/169 (78%), Gaps = 9/169 (5%)
 Strand=Plus/Minus

Query  364        AGGTTCCAACTCCTGCGTGGAGTGGTAGTTTATAGTACaaatttaaatagttttaaaaaa  423
                  |||||| | || | ||||| ||  |||||||||| ||  |||||||||||||||||| | 
Sbjct  152990626  AGGTTCTAGCTTCAGCGTGAAGCTGTAGTTTATAATATCAATTTAAATAGTTTTAAATA-  152990568

Query  424        tattgtaaatctaaataataaacaaaatGACTCATCCAAATGTCTTCTAAAGGTTCACAA  483
                  |||| ||||  ||||||||||  ||||| | | ||  ||||||||||||||| || | ||
Sbjct  152990567  TATTTTAAAATTAAATAATAAGTAAAATAATTTATT-AAATGTCTTCTAAAGATTTATAA  152990509

Query  484        C-ACAACTCCAGCTCCACGATTTTCTGGAGCACCTAATAACTTGCTCCA  531
                  | ||||||  |  |    |||||||| ||||||||||| ||  ||||||
Sbjct  152990508  CGACAACTTTA--T----GATTTTCTAGAGCACCTAATGACCCGCTCCA  152990466

 Score = 89.8 bits (48),  Expect = 3e-15
 Identities = 82/98 (84%), Gaps = 4/98 (4%)
 Strand=Plus/Plus

Query  388        GTAGTTTATAGTACaaatttaaatagttttaaaaaatattgtaaatctaaataataaaca  447
                  |||||||||| || ||||||||||| ||||   ||||||| | ||| |||||||||||||
Sbjct  201030395  GTAGTTTATAATATAAATTTAAATA-TTTT-TTAAATATTTTCAATTTAAATAATAAACA  201030452

Query  448        aaa-tGACTCATCCAAATGTCTTCTAAAGGTTCACAAC  484
                  ||| || || |   |||||||||||||| |||||||||
Sbjct  201030453  AAAATGCCTTA-GTAAATGTCTTCTAAAAGTTCACAAC  201030489

 Score = 89.8 bits (48),  Expect = 3e-15
 Identities = 70/81 (86%), Gaps = 0/81 (0%)
 Strand=Plus/Minus

Query  493        AGCTCCACGATTTTCTGGAGCACCTAATAACTTGCTCCACCAACTCCACCAAATTCTCTA  552
                  ||||| |||||||||||||||| ||||| || |||||||| |||||||||||||| | | 
Sbjct  206248909  AGCTCTACGATTTTCTGGAGCATCTAATGACCTGCTCCACTAACTCCACCAAATTTTTTG  206248850

Query  553        GAGCTAGAGCAGTCCCAAACA  573
                  ||||| ||||  |||||||||
Sbjct  206248849  GAGCTGGAGCTATCCCAAACA  206248829

 Score = 86.1 bits (46),  Expect = 3e-14
 Identities = 143/189 (76%), Gaps = 10/189 (5%)
 Strand=Plus/Plus

Query  389      TAGTTTATAGTACaaatttaaatagttttaaaaaatat-tgtaaatctaaataataaaca  447
                ||||||||| || |||| ||||| | |||||||||||| | | ||||||||||  ||| |
Sbjct  3390868  TAGTTTATAATATAAATCTAAAT-GGTTTAAAAAATATATTTTAATCTAAATACGAAATA  3390926

Query  448      aaatGACTCATCCAAATGTCTTCTAAAGGTTCACAACA-CAACTCCAGCTCCACGATTTT  506
                 ||| | | ||| ||||||||||||||||||| ||||  |||||  | |   |  |||||
Sbjct  3390927  CAATAATTAATCTAAATGTCTTCTAAAGGTTCGCAACTTCAACTTTA-C---A--ATTTT  3390980

Query  507      CTGGAGCACCTAATAACTTGCTCCACCAACTCCACCAAATTCTCTAGAGCTAGAGCAGTC  566
                ||  | | |||| || | |||| ||| |||| ||||||||| | |  |  || |||||||
Sbjct  3390981  CTTAATCTCCTATTATCCTGCTTCACTAACTTCACCAAATTTTGTGAAATTAAAGCAGTC  3391040

Query  567      CCAAACACA  575
                 |||| |||
Sbjct  3391041  TCAAA-ACA  3391048

 Score = 84.2 bits (45),  Expect = 1e-13
 Identities = 113/144 (78%), Gaps = 11/144 (8%)
 Strand=Plus/Minus

Query  413       gttttaaaaaatattgtaaatctaaataataaacaaaatGACTCATCCAAATGTCTTCTA  472
                 |||||| |||||||| |  |||||||| ||||||||||| |||  || ||||||||||||
Sbjct  23004137  GTTTTAGAAAATATT-T-TATCTAAATTATAAACAAAATTACTTGTCTAAATGTCTTCTA  23004080

Query  473       AAGGTTCACAACACAACTCCAGCTCCACGATTTTCTGGAGCACCTAATAACTTGCTCCAC  532
                 ||| |||| ||  |   |  || ||||||||||| ||||  ||||||| ||| | |  ||
Sbjct  23004079  AAGATTCATAATTC---T--AGTTCCACGATTTTGTGGAAGACCTAATGACT-G-T--AC  23004029

Query  533       CAACTCCACCAAATTCTCTAGAGC  556
                 || |||||||||||  ||| ||||
Sbjct  23004028  CAGCTCCACCAAATGTTCTGGAGC  23004005

 Score = 84.2 bits (45),  Expect = 1e-13
 Identities = 92/115 (80%), Gaps = 1/115 (1%)
 Strand=Plus/Minus

Query  359        GCTCTAGGTTCCAACTCCTGCGTGGAGTGGTAGTTTATAGTACaaatttaaatagtttta  418
                  |||| |||||||  |||| | || |||   |||||| || ||  ||||||  ||||||||
Sbjct  206249323  GCTCCAGGTTCCCGCTCCAGTGTAGAGCTATAGTTTTTAATATTAATTTATTTAGTTTTA  206249264

Query  419        aaaaatattgtaaatctaaataataaacaaaatGACTCATCCAAATGTCTTCTAA  473
                  |||| |||| | ||||||||||||||| | ||||||| |||  ||||||||||||
Sbjct  206249263  AAAA-TATTTTTAATCTAAATAATAAATAGAATGACTTATCTTAATGTCTTCTAA  206249210

 Score = 82.4 bits (44),  Expect = 4e-13
 Identities = 74/89 (83%), Gaps = 0/89 (0%)
 Strand=Plus/Plus

Query  485      ACAACTCCAGCTCCACGATTTTCTGGAGCACCTAATAACTTGCTCCACCAACTCCACCAA  544
                ||||||||||||| ||||||||||||| || ||||| |||| || ||| ||| |||||||
Sbjct  3301560  ACAACTCCAGCTCTACGATTTTCTGGATCATCTAATGACTTACTTCACAAACCCCACCAA  3301619

Query  545      ATTCTCTAGAGCTAGAGCAGTCCCAAACA  573
                ||| | | |||||| | |  |||||||||
Sbjct  3301620  ATTTTTTGGAGCTAAAACTATCCCAAACA  3301648

 Score = 80.5 bits (43),  Expect = 2e-12
 Identities = 74/89 (83%), Gaps = 1/89 (1%)
 Strand=Plus/Minus

Query  484        CACAACTCCAGCTCCACGATTTTCTGGAGCACCTAATAACTTGCTCCACCAACTCCACCA  543
                  |||||| | | ||||| |||||||||||||||||||| || |||||||| |||||||| |
Sbjct  149886405  CACAACCCTAACTCCATGATTTTCTGGAGCACCTAATGACCTGCTCCACGAACTCCACTA  149886346

Query  544        AATTCTCTAGAGCTAGAGCAGTCCCAAAC  572
                  | || | | |||||||||  |||| ||||
Sbjct  149886345  ATTTTTTT-GAGCTAGAGTTGTCCTAAAC  149886318

 Score = 80.5 bits (43),  Expect = 2e-12
 Identities = 99/124 (80%), Gaps = 12/124 (10%)
 Strand=Plus/Minus

Query  456        CATCC-AAATGTCTTCTAAAGGTTCACAACACAACTCCAGCTCCACGATTTTCTGGAGCA  514
                  ||||| ||||||||||||||||||||||||     ||||  |    ||||||||  ||||
Sbjct  176360392  CATCCTAAATGTCTTCTAAAGGTTCACAAC-----TCCA--T----GATTTTCTAAAGCA  176360344

Query  515        CCTAATAACTTGCTCCACCAACTCCACCAAATTCTCTAGAGCTAGAGCAGTCCCAAACAC  574
                   ||||| || ||||| ||||| |||| |||||| ||||||||| |||  |||||||||||
Sbjct  176360343  ACTAATGACCTGCTCTACCAATTCCATCAAATTTTCTAGAGCTGGAGTTGTCCCAAACAC  176360284

Query  575        ACAT  578
                   |||
Sbjct  176360283  CCAT  176360280

 Score = 80.5 bits (43),  Expect = 2e-12
 Identities = 117/152 (77%), Gaps = 8/152 (5%)
 Strand=Plus/Plus

Query  405        tttaaatagttttaaaaaata-ttgtaaatctaaataataaacaaaatGACTCATCCAAA  463
                  |||||||||||||||||| || || | ||| |||| ||||||| |||| | | ||  |||
Sbjct  226919827  TTTAAATAGTTTTAAAAA-TACTTCT-AATATAAACAATAAACGAAATAATTTATTTAAA  226919884

Query  464        TGTCTTCTAAAGGTTCACAACACAACTCCAGCTCCACGATTTTCTGGAGCACCTAATAAC  523
                  |||||||||||  || | | | |   |  ||||  |  ||||| ||||||||||||| ||
Sbjct  226919885  TGTCTTCTAAACATTGATAGCTC---T--AGCTTTATCATTTTTTGGAGCACCTAATGAC  226919939

Query  524        TTGCTCCACCAACTCCACCAAATTCTCTAGAG  555
                  || ||||||||| || | |||||| ||| |||
Sbjct  226919940  TTACTCCACCAAATCTATCAAATTTTCTGGAG  226919971

 Score = 76.8 bits (41),  Expect = 2e-11
 Identities = 130/171 (76%), Gaps = 13/171 (8%)
 Strand=Plus/Minus

Query  403       aatttaaatagttttaaaaaatattgtaaatctaaataataaacaaaatGACTCATCCAA  462
                 |||||||||  |||||||| ||||| | ||| ||||||||||| ||||||||| |   ||
Sbjct  16596413  AATTTAAATGATTTTAAAATATATT-T-AATTTAAATAATAAATAAAATGACTTACATAA  16596356

Query  463       ATGTCTTCTAAAGGTTCACAACACAACTCCAGCTCCACGATTTTCTGGAGCACCTAATAA  522
                 || | || ||||||    |   || | |     || || ||||| || |||  |||||||
Sbjct  16596355  ATATATTATAAAGG----C-TTAC-A-T----TTCTACAATTTTTTGAAGCGTCTAATAA  16596307

Query  523       CTTGCTCCACCAACTCCACCAAATTCTCTAGAGCTAGAGCAGTCCCAAACA  573
                 |||||||||| ||||| |||||||| ||||||| | ||||  |||||||||
Sbjct  16596306  CTTGCTCCACTAACTCTACCAAATTTTCTAGAGTTGGAGCTATCCCAAACA  16596256

 Score = 71.3 bits (38),  Expect = 9e-10
 Identities = 140/188 (74%), Gaps = 11/188 (6%)
 Strand=Plus/Plus

Query  361       TCTAGGTTCCAACTCCTGCGTGGAGTGGTAGTTTATAGTACaaatttaaatagttttaaa  420
                 |||| |||||  |||  | ||||||  |||||||||| ||  |||||||||||||||   
Sbjct  41774711  TCTA-GTTCCCGCTCTAGTGTGGAGCTGTAGTTTATAATATCAATTTAAATAGTTTT---  41774766

Query  421       aaatattgtaaatctaaataataaacaaa-atGACTCATCCAAATGTCTTCTAAAGGTTC  479
                  ||| || | | | ||||||||||  | | |||| | ||  ||||| ||||||||||   
Sbjct  41774767  -AATTTTTTTACTTTAAATAATAATAAGAGATGATTTATTTAAATGCCTTCTAAAGG---  41774822

Query  480       ACAACACAACTCCAGCTCCACGATTTTCTGGAGCACCTAATAACTTGCTCCACCAACTCC  539
                  |   | | || || |||||||||||||||||| ||||||| |  |||| || ||||| |
Sbjct  41774823  -C-TTATAGCTACAACTCCACGATTTTCTGGAGTACCTAATGATCTGCTGCATCAACTTC  41774880

Query  540       ACCAAATT  547
                 || |||||
Sbjct  41774881  ACTAAATT  41774888

 Score = 71.3 bits (38),  Expect = 9e-10
 Identities = 137/185 (74%), Gaps = 6/185 (3%)
 Strand=Plus/Plus

Query  389        TAGTTTATAGTACaaatttaaatagttttaaaaaatattgtaaatctaaataataaacaa  448
                  |||| |||| || |||||||||| || || ||||||||| |  ||| |||||| ||   |
Sbjct  211286634  TAGTGTATAATATAAATTTAAAT-GTATTTAAAAATATTTTCGATCCAAATAAGAATTGA  211286692

Query  449        aatGACTCATCCAAATGTCTTCTAAAGGTTCACAACACAACTCCAGCTCCACGATTTTCT  508
                  ||||||| ||| |||||||||||||  |||  ||||     | ||||| ||  |||||||
Sbjct  211286693  AATGACTTATCTAAATGTCTTCTAACCGTTTGCAACT----T-CAGCTTCATAATTTTCT  211286747

Query  509        GGAGCACCTAATAACTTGCTCCACCAACTCCACCAAATTCTCTAGAGCTAGAGCAGTCCC  568
                  | |||  ||||| || ||||  |  |||| || |||||| | ||  | |  ||||||| |
Sbjct  211286748  GAAGCTTCTAATGACCTGCTTTATAAACTTCATCAAATTTTATATGGATGAAGCAGTCAC  211286807

Query  569        AAACA  573
                  |||||
Sbjct  211286808  AAACA  211286812

 Score = 69.4 bits (37),  Expect = 3e-09
 Identities = 136/183 (74%), Gaps = 10/183 (5%)
 Strand=Plus/Minus

Query  394        TATAGTACaaatttaaatagttttaaaaaata-ttgtaaatctaaataataaacaaaatG  452
                  |||| || |||||| ||  | ||| ||||||| || | ||| ||||||| ||||||||||
Sbjct  202221758  TATAATAGAAATTTGAA-CGATTT-AAAAATATTTTTTAATTTAAATAAGAAACAAAATG  202221701

Query  453        ACTCATCCAAATGTCTTCTAAAGGTTCACAACACAACTCCAGCTCCACGATTTTCTGGAG  512
                  | | ||| ||||||||||| || ||| | |||     |  || | |||||||||||  ||
Sbjct  202221700  ATTTATCTAAATGTCTTCTGAAAGTTTATAACTT---T--AGTTTCACGATTTTCTAAAG  202221646

Query  513        CACCTAATAACTTGCTCCACCAACTCCACCAAATTCTCTAGAGCTAGAGCA--GTCCCAA  570
                  | ||| || || |||| || ||||  ||| ||||| | |  ||||  ||||  |||||||
Sbjct  202221645  CTCCTTATGACATGCTTCATCAACCTCACTAAATTTTGTGAAGCTGAAGCACAGTCCCAA  202221586

Query  571        ACA  573
                  |||
Sbjct  202221585  ACA  202221583

 Score = 67.6 bits (36),  Expect = 1e-08
 Identities = 65/79 (82%), Gaps = 1/79 (1%)
 Strand=Plus/Minus

Query  493        AGCTCCACGATTTTCTGGAGCACCTAATAACTTGCTCCACCAACTCCACCAAATTCTCTA  552
                  |||||||||||||||| || |||||| | |  ||||| | ||||||||| || || | | 
Sbjct  205352897  AGCTCCACGATTTTCTAGAACACCTAGTGATATGCTCTATCAACTCCACTAATTTTTTT-  205352839

Query  553        GAGCTAGAGCAGTCCCAAA  571
                  ||||||||| |||||||||
Sbjct  205352838  GAGCTAGAGTAGTCCCAAA  205352820

 Score = 62.1 bits (33),  Expect = 6e-07
 Identities = 54/64 (84%), Gaps = 2/64 (3%)
 Strand=Plus/Plus

Query  487       AACTCCAGCTCCACGATTTTCTGGAGCACCTAATAACTTGCTCCACCAACTCCACCAAAT  546
                 ||||| |||| |||||||||||| ||||||||||| ||  || ||||||||| || ||||
Sbjct  57745315  AACTCTAGCTTCACGATTTTCTGAAGCACCTAATACCTA-CTACACCAACTCTACTAAAT  57745373

Query  547       -TCT  549
                  |||
Sbjct  57745374  ATCT  57745377

 Score = 58.4 bits (31),  Expect = 7e-06
 Identities = 59/73 (81%), Gaps = 0/73 (0%)
 Strand=Plus/Plus

Query  485        ACAACTCCAGCTCCACGATTTTCTGGAGCACCTAATAACTTGCTCCACCAACTCCACCAA  544
                  ||||||  || ||||  |||||||||||||| ||||| | || |||||||  || |||||
Sbjct  212033854  ACAACTTTAGTTCCATAATTTTCTGGAGCACTTAATAGCCTGTTCCACCAGTTCTACCAA  212033913

Query  545        ATTCTCTAGAGCT  557
                  ||| ||| |||||
Sbjct  212033914  ATTTTCTGGAGCT  212033926

 Score = 54.7 bits (29),  Expect = 9e-05
 Identities = 47/55 (85%), Gaps = 3/55 (5%)
 Strand=Plus/Minus

Query  515        CCTAAT-AACTTGCTCCACCAACTCCACCAAATTCTCT-AGAGCTAGAGCAGTCC  567
                  |||||| |||  |||||||||||||||||||||| | | |||||| |||| ||||
Sbjct  198369552  CCTAATGAAC-CGCTCCACCAACTCCACCAAATTTTTTTAGAGCTGGAGCTGTCC  198369499

>chr7 
Length=185808916

 Score = 198 bits (107),  Expect = 4e-48
 Identities = 166/194 (86%), Gaps = 6/194 (3%)
 Strand=Plus/Minus

Query  380       GTGGAGTGGTAGTTTATAGTACaaatttaaatagttttaaaaaatattgtaaatctaaat  439
                 ||||||| |||||||||| ||  ||||| ||||||| |||||| |||| | |||||||||
Sbjct  20247479  GTGGAGTTGTAGTTTATAATATCAATTTTAATAGTTATAAAAA-TATTTTTAATCTAAAT  20247421

Query  440       aataaacaaaatGACTCATCCAAATGTCTTCTAAAGGTTCACAACACAACTCCAGCTCCA  499
                 |||||||||||| ||| ||| |||||| |||||||||    |   | |||||||||||||
Sbjct  20247420  AATAAACAAAATTACTTATCTAAATGTTTTCTAAAGG----C-TTATAACTCCAGCTCCA  20247366

Query  500       CGATTTTCTGGAGCACCTAATAACTTGCTCCACCAACTCCACCAAATTCTCTAGAGCTAG  559
                 ||||||||| ||||||||||| || |||||||| |||||||||||||| ||||||||| |
Sbjct  20247365  CGATTTTCTAGAGCACCTAATGACCTGCTCCACTAACTCCACCAAATTTTCTAGAGCTGG  20247306

Query  560       AGCAGTCCCAAACA  573
                 ||| ||||||||||
Sbjct  20247305  AGCTGTCCCAAACA  20247292

 Score = 198 bits (107),  Expect = 4e-48
 Identities = 181/216 (84%), Gaps = 7/216 (3%)
 Strand=Plus/Plus

Query  359        GCTCTAGGTTCCAACTCCTGCGTGGAGTGGTAGTTTATAGTACaaatttaaatagtttta  418
                  |||| |||||| |||||| | ||||||  |||||||||| ||  ||||||||||||||| 
Sbjct  169413585  GCTCCAGGTTCTAACTCCAGTGTGGAGCTGTAGTTTATAATATCAATTTAAATAGTTTT-  169413643

Query  419        aaaaatattgtaaatctaaataataaacaaaatGACTCATCCAAATGTCTTCTAAAGGTT  478
                  ||||||||| | ||||||||||||| ||||||||||| ||| || |||||||||||| | 
Sbjct  169413644  AAAAATATTTTTAATCTAAATAATATACAAAATGACTTATCTAAGTGTCTTCTAAAG-T-  169413701

Query  479        CACAACACAACTCCAGCTCCACGATTTTC-TGGAGCACCTAATAACTTGCTCCACCAACT  537
                  |  | ||   ||| ||||||||||||||  ||||||||||||| || |||||||||||||
Sbjct  169413702  CTTA-CAG--CTCTAGCTCCACGATTTTTTTGGAGCACCTAATGACCTGCTCCACCAACT  169413758

Query  538        CCACCAAATTCTCTAGAGCTAGAGCAGTCCCAAACA  573
                  ||||||||||  || ||||| ||||  |||||||||
Sbjct  169413759  CCACCAAATTTCCTGGAGCTGGAGCGATCCCAAACA  169413794

 Score = 191 bits (103),  Expect = 7e-46
 Identities = 180/217 (83%), Gaps = 6/217 (3%)
 Strand=Plus/Plus

Query  356       ACTGCTCTAGGTTCCAACTCCTGCGTGGAGTGGTAGTTTATAGTACaaatttaaatagtt  415
                 ||||||| | |||||| |||| ||||| ||| |||||||||| || ||||||||||||||
Sbjct  13680394  ACTGCTCCATGTTCCAGCTCCGGCGTGTAGTTGTAGTTTATAATATAAATTTAAATAGTT  13680453

Query  416       ttaaaaaatattgtaaatctaaataataaacaaaatGACTCATCCAAATGTCTTCTAAAG  475
                 || ||||||||| | ||||||||||||||||||| |||||  |  | ||||||| |||||
Sbjct  13680454  TT-AAAAATATTTTTAATCTAAATAATAAACAAACTGACTTGTATAGATGTCTTTTAAAG  13680512

Query  476       GTTCACAACACAACTCCAGCTCCACGATTTTCTGGAGCACCTAATAACTTGCTCCACCAA  535
                 |||     ||||||||||| | ||| ||||||||||||| ||||| || |  || |||||
Sbjct  13680513  GTT-----CACAACTCCAGGTTCACCATTTTCTGGAGCATCTAATGACCTTTTCTACCAA  13680567

Query  536       CTCCACCAAATTCTCTAGAGCTAGAGCAGTCCCAAAC  572
                 |||||||||||| ||| ||||| ||||  ||||||||
Sbjct  13680568  CTCCACCAAATTTTCTGGAGCTGGAGCCATCCCAAAC  13680604

 Score = 191 bits (103),  Expect = 7e-46
 Identities = 175/209 (84%), Gaps = 7/209 (3%)
 Strand=Plus/Plus

Query  366        GTTCCAACTCCTGCGTGGAGTGGTAGTTTATAGTACaaatttaaatagttttaaaaaata  425
                  |||||| |||| | ||||||  |||||||||| ||  |||||||||||||||||||| ||
Sbjct  139718166  GTTCCAGCTCCAGTGTGGAGCTGTAGTTTATAATATCAATTTAAATAGTTTTAAAAA-TA  139718224

Query  426        -ttgtaaatctaaataataaacaaaatGACTCATCCAAATGTCTTCTAAAGGTTCACAAC  484
                   || | ||||||||||||||||||||||||| ||| |||||||||||||||| | ||| |
Sbjct  139718225  TTTTTTAATCTAAATAATAAACAAAATGACTTATCTAAATGTCTTCTAAAGGCTTACAGC  139718284

Query  485        ACAACTCCAGCTCCACGATTTTCTGGAGCACCTAATAACTTGCTCCACCAACTCCACCAA  544
                   |   |  |||||||| ||||||| ||||||||||| || || ||||| |||||||||||
Sbjct  139718285  TC---T--AGCTCCACAATTTTCTAGAGCACCTAATGACCTGTTCCACTAACTCCACCAA  139718339

Query  545        ATTCTCTAGAGCTAGAGCAGTCCCAAACA  573
                  ||| | | ||||| |||| ||||||||||
Sbjct  139718340  ATTTTTTGGAGCTGGAGCTGTCCCAAACA  139718368

 Score = 174 bits (94),  Expect = 7e-41
 Identities = 177/216 (82%), Gaps = 10/216 (5%)
 Strand=Plus/Plus

Query  359        GCTCTAGGTTCCAACTCCTGCGTGGAGTGGTAGTTTATAGTACaaatttaaatag-tttt  417
                  |||| |||||||| | || |  |||||| |||||||||| ||  ||||||| ||| ||||
Sbjct  148773237  GCTCCAGGTTCCAGCCCCAGTATGGAGTTGTAGTTTATAATATCAATTTAATTAGTTTTT  148773296

Query  418        aaaaaatattgtaaatctaaataataaacaaaatGACTCATCCAAATGTCTTCTAAAGGT  477
                    |||| | | | |||||||||||||||||||||| || ||| ||||||||| |||||| 
Sbjct  148773297  TTAAAA-A-T-T-AATCTAAATAATAAACAAAATGGCTTATCTAAATGTCTTTTAAAGG-  148773351

Query  478        TCACAACACAACTCCAGCTCCACGATTTTCTGGAGCACCTAATAACTTGCTCCACCAACT  537
                     |   ||| |||||||||||||||||||||||||||||||| || |||||||||||||
Sbjct  148773352  ---C-TTACAGCTCCAGCTCCACGATTTTCTGGAGCACCTAATGACCTGCTCCACCAACT  148773407

Query  538        CCACCAAATTCTCTAGAGCTAGAGCAGTCCCAAACA  573
                  ||||||||||   | ||||| ||||  |||||||||
Sbjct  148773408  CCACCAAATTTGTTGGAGCTGGAGCTATCCCAAACA  148773443

 Score = 172 bits (93),  Expect = 2e-40
 Identities = 146/171 (85%), Gaps = 6/171 (4%)
 Strand=Plus/Plus

Query  403        aatttaaatagttttaaaaaatattgtaaatctaaataataaacaaaatGACTCATCCAA  462
                  |||||||||| |||| ||||||||| |||| |||||||||||||||||||||| ||| ||
Sbjct  144699211  AATTTAAATA-TTTTTAAAAATATTTTAAAACTAAATAATAAACAAAATGACTTATCTAA  144699269

Query  463        ATGTCTTCTAAAGGTTCACAACACAACTCCAGCTCCACGATTTTCTGGAGCACCTAATAA  522
                  |||| ||||||||  |  |   |||||||||||||||| ||||||| |||||||| || |
Sbjct  144699270  ATGTATTCTAAAG--T--C-TTACAACTCCAGCTCCACAATTTTCTAGAGCACCTGATGA  144699324

Query  523        CTTGCTCCACCAACTCCACCAAATTCTCTAGAGCTAGAGCAGTCCCAAACA  573
                  |||| ||||||||||| |||||||| |||| |||||||||  || ||||||
Sbjct  144699325  CTTGTTCCACCAACTCTACCAAATTTTCTAAAGCTAGAGCTATCTCAAACA  144699375

 Score = 169 bits (91),  Expect = 3e-39
 Identities = 176/216 (81%), Gaps = 9/216 (4%)
 Strand=Plus/Plus

Query  359        GCTCTAGGTTCCAACTCCTGCGTGGAGTGGTAGTTTATAGTACaaatttaaatagtttta  418
                  ||||||||||| | || | | ||||||  |||||||||| ||  | || |||||||||| 
Sbjct  144152950  GCTCTAGGTTCTAGCTTCAGTGTGGAGCTGTAGTTTATAATATCATTTCAAATAGTTTT-  144153008

Query  419        aaaaatattgtaaatctaaataataaacaaaatGACTCATCCAAATGTCTTCTAAAGGTT  478
                   |||||||| |  |||||||||||| | ||||||||| ||| ||||||||| ||||||  
Sbjct  144153009  -AAAATATTTTTGATCTAAATAATAGATAAAATGACTTATCTAAATGTCTTTTAAAGG--  144153065

Query  479        CACAACACAACTCCAGCTCCACGATTTTCTGGAGCACCTAATAACTTGCTCCACCAACTC  538
                    |   ||||||| |||||||||||||||||||||||||||| || || ||||| |||||
Sbjct  144153066  --C-TTACAACTCTAGCTCCACGATTTTCTGGAGCACCTAATGACATGTTCCACGAACTC  144153122

Query  539        CACCAAATT-CTCTAGAGCTAGAGCAGTCCCAAACA  573
                  ||||||||| || | ||||| ||||  |||||||||
Sbjct  144153123  CACCAAATTTCTTT-GAGCTGGAGCTATCCCAAACA  144153157

 Score = 167 bits (90),  Expect = 1e-38
 Identities = 176/217 (81%), Gaps = 7/217 (3%)
 Strand=Plus/Plus

Query  359       GCTCTAGGTTCCAACTCCTGCGTGGAGTGGTAGTTTATAGTA-Caaatttaaatagtttt  417
                 |||| |||||||| ||   | |||||||  ||||||||| || |||| ||||||||||||
Sbjct  23577850  GCTCCAGGTTCCAGCTATAGTGTGGAGTTATAGTTTATAATAGCAAA-TTAAATAGTTTT  23577908

Query  418       aaaaaatattgtaaatctaaataataaacaaaatGACTCATCCAAATGTCTTCTAAAGGT  477
                   |||||||| | ||||||||||||||||||||||||| ||  |||||||||||||||  
Sbjct  23577909  -TAAAATATTTTTAATCTAAATAATAAACAAAATGACTTATTTAAATGTCTTCTAAAGAC  23577967

Query  478       TCACAACACAACTCCAGCTCCACGATTTTCTGGAGCACCTAATAACT-TGCTCCACCAAC  536
                 | ||| |    ||||| ||| ||||| || | ||||||||||| ||  |||| ||| |||
Sbjct  23577968  TTACAGCT---CTCCAACTCTACGATCTTTTAGAGCACCTAATGACCCTGCTTCACTAAC  23578024

Query  537       TCCACCAAATTCTCTAGAGCTAGAGCAGTCCCAAACA  573
                 |||||||||||  || ||| |||||| ||||||||||
Sbjct  23578025  TCCACCAAATTTCCTGGAGGTAGAGCTGTCCCAAACA  23578061

 Score = 165 bits (89),  Expect = 4e-38
 Identities = 171/210 (81%), Gaps = 7/210 (3%)
 Strand=Plus/Plus

Query  364        AGGTTCCAACTCCTGCGTGGAGTGGTAGTTTATAGTACaaatttaaatagttttaaaaaa  423
                  |||||| | |||| | ||||||   ||||||||| ||  ||||||||||| |||||||| 
Sbjct  148844841  AGGTTCTAGCTCCAGTGTGGAGCTATAGTTTATAATATCAATTTAAATAG-TTTAAAAAC  148844899

Query  424        tattgtaaatctaaataataaacaaaatGACTCATCCAAATGTCTTCTAAAGGTTCACAA  483
                    || | ||||||||||||| | ||||||||| ||| |||||| || ||||||    |  
Sbjct  148844900  AGTT-TTAATCTAAATAATATATAAAATGACTTATCTAAATGTGTTTTAAAGG----C-T  148844953

Query  484        CACAACTCCAGCTCCACGATTTTCTGGAGCACCTAATAACTTGCTCCACCAACTCCACCA  543
                  |||| |||||||||||||||||||||||||||||||| ||||| ||||| ||| ||||||
Sbjct  148844954  CACAGCTCCAGCTCCACGATTTTCTGGAGCACCTAATGACTTGGTCCACGAACACCACCA  148845013

Query  544        AATTCTCTAGAGCTAGAGCAGTCCCAAACA  573
                  |||| ||| ||| | ||||  |||||||||
Sbjct  148845014  AATTTTCTGGAGATGGAGCTATCCCAAACA  148845043

 Score = 156 bits (84),  Expect = 2e-35
 Identities = 170/211 (81%), Gaps = 8/211 (4%)
 Strand=Plus/Plus

Query  365       GGTTCCAACTCCTGCGTGGAGTGGTAGTTTATAGTACaaatttaaa-tagttttaaaaaa  423
                 ||||||| ||||  ||||||||  ||||| ||| || ||||||||| | ||||| |||||
Sbjct  86975920  GGTTCCAGCTCCAACGTGGAGTTATAGTTCATAATATAAATTTAAAATGGTTTT-AAAAA  86975978

Query  424       tattgtaaatctaaataataaacaaaatGACTCATCCAAATGTCTTCTAAAGGTTCACAA  483
                 |||| | ||||||||||||||| ||||| ||| ||| |||||||||||||||||| ||||
Sbjct  86975979  TATTTTTAATCTAAATAATAAATAAAATAACTTATCTAAATGTCTTCTAAAGGTTTACAA  86976038

Query  484       CACAACTCCAGCTCCACGATTTTCTGGAGCACCTAATAACTTGCTCCACCAACTCCACCA  543
                 | |   |  |||||||| |||||||  |||| | ||| || ||||| ||||||||||| |
Sbjct  86976039  CTC---T--AGCTCCACAATTTTCTAAAGCATCCAATTACATGCTCTACCAACTCCACTA  86976093

Query  544       AATTCTC-TAGAGCTAGAGCAGTCCCAAACA  573
                  ||| |  | |||||  ||||||| ||||||
Sbjct  86976094  GATTTTTGTGGAGCTGAAGCAGTCTCAAACA  86976124

 Score = 154 bits (83),  Expect = 9e-35
 Identities = 175/218 (80%), Gaps = 12/218 (6%)
 Strand=Plus/Plus

Query  359        GCTCTAGGTTCCAACT-C-CTGCGTGGAGTGGTAGTTTATAGTACaaatttaaatagttt  416
                  |||| |||||| | || | ||  ||||||  |||||||||| ||  | |||||||| |||
Sbjct  143942060  GCTCCAGGTTCTAGCTTCACT--GTGGAGCTGTAGTTTATAATATCATTTTAAATAATTT  143942117

Query  417        taaaaaatattgtaaatctaaataataaacaaaatGACTCATCCAAATGTCTTCTAAAGG  476
                  |  |||||||| |  |||||||||||| | ||||||||| ||| |||||| || ||||||
Sbjct  143942118  T-TAAAATATTTTTGATCTAAATAATAGATAAAATGACTTATCTAAATGTATTTTAAAGG  143942176

Query  477        TTCACAACACAACTCCAGCTCCACGATTTTCTGGAGCACCTAATAACTTGCTCCACCAAC  536
                      |   ||||||| |||||||||||||||||||||||||||| |  |||||||| |||
Sbjct  143942177  ----C-TTACAACTCTAGCTCCACGATTTTCTGGAGCACCTAATGATATGCTCCACGAAC  143942231

Query  537        TCCACCAAATT-CTCTAGAGCTAGAGCAGTCCCAAACA  573
                  ||||||||||| || | ||||| ||||  |||||||||
Sbjct  143942232  TCCACCAAATTTCTTT-GAGCTGGAGCTATCCCAAACA  143942268

 Score = 148 bits (80),  Expect = 4e-33
 Identities = 159/196 (81%), Gaps = 9/196 (5%)
 Strand=Plus/Plus

Query  381       TGGAGTGGTAGTTTATAGTACaaatttaaat-agttttaaaaaatat-tgtaaatctaaa  438
                 ||||||  ||||||||| ||  ||||||||| | ||||||||||||| | | ||||||||
Sbjct  22511569  TGGAGTTATAGTTTATAATATTAATTTAAATAATTTTTAAAAAATATATTTTAATCTAAA  22511628

Query  439       taataaacaaaatGACTCATCCAAATGTCTTCTAAAGGTTCACAACACAACTCCAGCTCC  498
                 || |||||||||| ||| ||  |||||||||||||||| | | ||  |   |  |||| |
Sbjct  22511629  TATTAAACAAAATAACTTATTTAAATGTCTTCTAAAGGATTATAATTC---T--AGCTTC  22511683

Query  499       ACGATTTTCTGGAGCACCTAATAACTTGCTCCACCAACTCCACCAAATTCTCTAG-AGCT  557
                 |||||||||| ||||||||||| || ||||| ||||||| ||||||||| ||| | ||||
Sbjct  22511684  ACGATTTTCTAGAGCACCTAATGACCTGCTCTACCAACTTCACCAAATT-TCTTGGAGCT  22511742

Query  558       AGAGCAGTCCCAAACA  573
                 |||||  || ||||||
Sbjct  22511743  AGAGCTATCTCAAACA  22511758

 Score = 143 bits (77),  Expect = 2e-31
 Identities = 178/226 (79%), Gaps = 9/226 (4%)
 Strand=Plus/Plus

Query  347        GATG-TTCGAACTGCTCTAGGTTCCAACTCCTGCGTGGAGTGGTAGTTTATAGTACaaat  405
                  |||| || ||||||||| |   ||||||| | ||||||||| |||||||||  || ||| 
Sbjct  113229981  GATGTTTGGAACTGCTCCA--ATCCAACTTCAGCGTGGAGTTGTAGTTTATGATATAAAC  113230038

Query  406        ttaaatagttttaaaaaatattgtaaatctaaataataaacaaaatGACTCATCCAAATG  465
                  ||||||| |||||||| || || | |||||||||| |||||||||||  | ||| |||||
Sbjct  113230039  TTAAATAATTTTAAAATAT-TTTTTAATCTAAATATTAAACAAAATGGTTTATCTAAATG  113230097

Query  466        TCTTCTAAAGGTTCACAACACAACTCCAGCTCCACGATTTTCTGGAGCACCTAATAACTT  525
                  |||||||||| ||      | ||||| |||||||||||||||| |||||||||||    |
Sbjct  113230098  TCTTCTAAAG-TT----TTATAACTCTAGCTCCACGATTTTCTAGAGCACCTAATGTTCT  113230152

Query  526        GCTCCACCAACTCCACCAAATTCTCTAGAGCTAGAGCAGTCCCAAA  571
                   || ||  ||||||||||||||  ||  ||||  |||||||| |||
Sbjct  113230153  ACTTCATTAACTCCACCAAATTTACTGTAGCTGAAGCAGTCCTAAA  113230198

 Score = 141 bits (76),  Expect = 7e-31
 Identities = 151/186 (81%), Gaps = 10/186 (5%)
 Strand=Plus/Plus

Query  389       TAGTTTATAGTACaaatttaaatagttttaaaaaatattgtaaatctaaataataaacaa  448
                 || |||||| ||  ||||||| |||||||||||| |||| | ||| ||||||||||||||
Sbjct  96602119  TAATTTATAATATCAATTTAATTAGTTTTAAAAA-TATT-TTAATGTAAATAATAAACAA  96602176

Query  449       aatGACTCATCCAAATGTCTTCTAAAGGTTCACAACACAACTCCAGCTCCACGATTTTCT  508
                 ||||| ||||| ||||||||||||||| | |  | ||   ||| | ||| ||||||||||
Sbjct  96602177  AATGATTCATCTAAATGTCTTCTAAAG-T-CTTA-CAG--CTCTAACTCAACGATTTTCT  96602231

Query  509       GGAGCACCTAATAACTTGCTCCACCAACTCCACCAAATTCTCTAGAGCTAGA-GCAGTCC  567
                 | | ||||||||||| ||||| |||||||| || |||||  ||||| ||||| | | |||
Sbjct  96602232  GAAACACCTAATAACCTGCTCTACCAACTCTACTAAATTTGCTAGACCTAGACGTA-TCC  96602290

Query  568       CAAACA  573
                  |||||
Sbjct  96602291  -AAACA  96602295

 Score = 139 bits (75),  Expect = 2e-30
 Identities = 146/179 (82%), Gaps = 9/179 (5%)
 Strand=Plus/Minus

Query  360        CTCTAGGTTCCAACTCCTGCGTGGAGTGGTAGTTTATAGTACaaatttaaatagttttaa  419
                  |||||| ||||| ||||   ||||||  |||||||||| ||  |||||||||||||||||
Sbjct  182702521  CTCTAGATTCCAGCTCCACTGTGGAGCTGTAGTTTATAATATGAATTTAAATAGTTTTAA  182702462

Query  420        aaaatattgtaaatctaaataataaacaaaatGACT---CATCCAAATGTCTTCTAAAGG  476
                  ||| |||| | |||||||||||||||||||||||||    ||| |||| |||| |||| |
Sbjct  182702461  AAA-TATTTTTAATCTAAATAATAAACAAAATGACTTATTATCTAAATATCTTATAAATG  182702403

Query  477        TTCACAACACAACTCCAGCTCCACGATTTTCTGGAGCACCTAATAACTTGCTCCACCAA  535
                  ||      |||||| |||||||| ||| || ||||||||||||| || |||||||||||
Sbjct  182702402  TT-----TACAACTTCAGCTCCATGATATTTTGGAGCACCTAATGACCTGCTCCACCAA  182702349

 Score = 135 bits (73),  Expect = 3e-29
 Identities = 168/212 (79%), Gaps = 14/212 (7%)
 Strand=Plus/Minus

Query  360       CTCTAGGTTCCAACTCCTGCGTGGAGTGGTAGTTTATAGTACaaatttaaatagttttaa  419
                 |||||||||||| |||| | ||||||   || |||||| ||  ||||||| |||||||||
Sbjct  37621748  CTCTAGGTTCCATCTCCAGTGTGGAGCTATAATTTATAATATCAATTTAATTAGTTTTAA  37621689

Query  420       aaaatattgtaaatctaaataataaacaaaatGACTCATCCAAATGTCTTCTAAAGGTTC  479
                 ||| |||| |   | |  || ||||| ||||||||| | | |||||| ||||||||||| 
Sbjct  37621688  AAA-TATT-T---T-T--AT-ATAAATAAAATGACTTACCTAAATGTTTTCTAAAGGTT-  37621639

Query  480       ACAACACAACTCCAGCTCCACGATTTTCTGGAGCACCTAATAACTTGCTCCACCAACTCC  539
                      |||||| || |||||| ||||||| || |||||||| || ||||||| |||||| 
Sbjct  37621638  ----TACAACTTCAACTCCACCATTTTCTAGAACACCTAATGACATGCTCCATCAACTCT  37621583

Query  540       ACCAAATTCTCTAGAGCTAGAGCAGTCCCAAA  571
                 | |||||| |||||||||||||| ||| ||||
Sbjct  37621582  ATCAAATTTTCTAGAGCTAGAGCTGTCACAAA  37621551

 Score = 135 bits (73),  Expect = 3e-29
 Identities = 168/213 (79%), Gaps = 9/213 (4%)
 Strand=Plus/Minus

Query  359       GCTCTAGGTTCCAACTCCTGCGTGGAGTGGTAGTTTATAGTACaaatttaaatagtttta  418
                 |||| || ||||| |||  | ||| ||| |||||||||| ||  ||||||||||||||||
Sbjct  87616662  GCTCAAGTTTCCAGCTCTAGTGTGTAGTTGTAGTTTATAATATCAATTTAAATAGTTTTA  87616603

Query  419       aaaaatattgtaaatctaaataataaacaaaatGACTCATCCAAATGTCTTCTAAAGGTT  478
                 |||  |||| | |||||||||| |||| ||||||||| ||| ||||||||| | || |  
Sbjct  87616602  AAA-GTATTTTTAATCTAAATATTAAATAAAATGACTTATCTAAATGTCTT-TTAA-G--  87616548

Query  479       CACAACACAACTCCAGCTCCACGATTTTCTGGAGCACCTAATAACTTGCTCCACCAACTC  538
                  ||   ||| |||||| |  | |||||| | ||||||||||| || | ||||   |||||
Sbjct  87616547  -AC-TTACAGCTCCAGTTTTATGATTTTTTTGAGCACCTAATGACCT-CTCC-TAAACTC  87616492

Query  539       CACCAAATTCTCTAGAGCTAGAGCAGTCCCAAA  571
                 ||||||||| ||||||||||||||  | |||||
Sbjct  87616491  CACCAAATTTTCTAGAGCTAGAGCTATTCCAAA  87616459

 Score = 134 bits (72),  Expect = 1e-28
 Identities = 173/220 (79%), Gaps = 13/220 (6%)
 Strand=Plus/Minus

Query  359        GCTCTAGGTTCCAACTCCTGCGTGGAGTGGTAGTTTATAGTACaaatttaaatagtttta  418
                  ||||||  ||||| |||| | ||||||| |||||||||| |   ||||||||||||||||
Sbjct  182648425  GCTCTAAATTCCAGCTCCAGTGTGGAGTTGTAGTTTATAATGTGAATTTAAATAGTTTTA  182648366

Query  419        aaaaatattgtaaatctaaataataa--acaa--aatGACTCATCCAAATGTCTTCTAAA  474
                  ||||  ||| | ||| ||||||||||  | ||  ||| | | ||| ||||||||| ||||
Sbjct  182648365  AAAA-CATT-TTAATATAAATAATAATAAAAATTAATTA-TTATCTAAATGTCTTATAAA  182648309

Query  475        GGTTCACAACACAACTCCAGCTCCACGATTTT-CTGGAGCACCTAATAACTTGCTCCACC  533
                   |||      | |||| |||||||| ||||||  ||||||||||||| |   ||||||| 
Sbjct  182648308  TGTT-----TATAACTTCAGCTCCATGATTTTTTTGGAGCACCTAATGATCCGCTCCACT  182648254

Query  534        AACTCCACCAAATTCTCTAGAGCTAGAGCAGTCCCAAACA  573
                  |||||||  ||||| |||| ||||||||| ||||||||||
Sbjct  182648253  AACTCCATTAAATTTTCTAAAGCTAGAGCTGTCCCAAACA  182648214

 Score = 132 bits (71),  Expect = 4e-28
 Identities = 154/194 (79%), Gaps = 6/194 (3%)
 Strand=Plus/Minus

Query  380        GTGGAGTGGTAGTTTATAGTACaaatttaaatagttttaaaaaatattgtaaatctaaat  439
                  ||||||| |||||||||| ||  |||||||||||||| |||||||| | | |||||||||
Sbjct  149819805  GTGGAGTCGTAGTTTATAATATTAATTTAAATAGTTT-AAAAAATAATTTTAATCTAAAT  149819747

Query  440        aataaacaaaatGACTCATCCAAATGTCTTCTAAAGGTTCACAACACAACTCCAGCTCCA  499
                  | ||||||||||  || ||| |||| ||||||||||| | |||   |   |  |||| ||
Sbjct  149819746  ATTAAACAAAATATCTTATCTAAATATCTTCTAAAGGATTACAGTTC---T--AGCTTCA  149819692

Query  500        CGATTTTCTGGAGCACCTAATAACTTGCTCCACCAACTCCACCAAATTCTCTAGAGCTAG  559
                   |||||||||||||| ||||| || | ||| ||||||||||| ||| | | | ||||| |
Sbjct  149819691  AGATTTTCTGGAGCATCTAATGACCTACTCTACCAACTCCACTAAAATTTTTGGAGCTGG  149819632

Query  560        AGCAGTCCCAAACA  573
                  | |  |||||||||
Sbjct  149819631  AACTATCCCAAACA  149819618

 Score = 128 bits (69),  Expect = 5e-27
 Identities = 148/186 (80%), Gaps = 6/186 (3%)
 Strand=Plus/Minus

Query  356       ACTGCTCTAGGTTCCAACTCCTGCGTGGAGTGGTAGTTTATAGTACaaatttaaatagtt  415
                 |||||||||||||| | |||| |  | |||   ||||||||| || |||||||| |||||
Sbjct  89964259  ACTGCTCTAGGTTCTAGCTCCAGACTAGAGCCATAGTTTATAATATAAATTTAAGTAGTT  89964200

Query  416       ttaaaaaatattgtaaatctaaataataaacaaaatGACTCATCCAAATGTCTTCTAAAG  475
                 |||||||  | | | ||||||||||||||||||||||||| ||  |||||| || |||||
Sbjct  89964199  TTAAAAA-CAGTTTTAATCTAAATAATAAACAAAATGACTTATTTAAATGTTTTTTAAAG  89964141

Query  476       GTTCACAACACAACTCCAGCTCCACGATTTTCTGGAGCACCTAATAACTTGCTCCACCAA  535
                  |||| |||     |  |||| || |||||||| |||| ||||||||  |||||||||||
Sbjct  89964140  ATTCATAACTT---T--AGCTTCAAGATTTTCTAGAGCCCCTAATAATCTGCTCCACCAA  89964086

Query  536       CTCCAC  541
                 || |||
Sbjct  89964085  CTGCAC  89964080

 Score = 122 bits (66),  Expect = 2e-25
 Identities = 168/216 (78%), Gaps = 12/216 (6%)
 Strand=Plus/Minus

Query  360       CTCTAGGTTCCAACTCCTGCGTGGAGTGGTAGTTTATAGTACaaatttaaatagttttaa  419
                 |||||||||| | |||| || |||||   || |||| | |  |||||| |||| ||||  
Sbjct  48578507  CTCTAGGTTCTAGCTCCAGCATGGAGCTATACTTTACAATTTAAATTTTAATA-TTTT--  48578451

Query  420       aaaatattgtaaatctaaataataaacaaa-atGACTCATCCAAATGTCTTCTAAAGGTT  478
                   ||| || | ||||||| ||| ||||||| || ||  ||| ||||||||| ||||||||
Sbjct  48578450  --AAT-TTTTTAATCTAAGTAACAAACAAAGATAACCTATCTAAATGTCTTTTAAAGGTT  48578394

Query  479       CACAACACAACTCCAGCTCCACGATTTTCTGGAGCACCTAATAACTTGCTCCACCAACTC  538
                 ||||||     ||||||| ||||||||| ||||||||||||| |  | || |||||||| 
Sbjct  48578393  CACAAC-----TCCAGCTTCACGATTTTTTGGAGCACCTAATGATCTACTTCACCAACTG  48578339

Query  539       CACCAAATTCTCTAGAGCTAGAGCAGTCCCAAACAC  574
                 ||| ||||| | | ||||| |||||||||||| |||
Sbjct  48578338  CACTAAATTTTGTGGAGCTGGAGCAGTCCCAATCAC  48578303

 Score = 122 bits (66),  Expect = 2e-25
 Identities = 168/217 (77%), Gaps = 8/217 (4%)
 Strand=Plus/Plus

Query  359        GCTCTAGGTTCCAACTCCTGCGTGGAGTGGTAGTTTATAGTACaaatttaaatagtttta  418
                  |||| ||||| || |||| |  || ||   ||||||||| ||  ||||||||||||||||
Sbjct  120172893  GCTCCAGGTTTCAGCTCCAGTATGAAGCTATAGTTTATAATATCAATTTAAATAGTTTTA  120172952

Query  419        aaaaata-ttgtaaatctaaataataaacaaaatGACTCATCCAAATGTCTTCTAAAGGT  477
                  ||||||| || | |||  |||||||||| ||||||||| ||  || ||| ||||||||  
Sbjct  120172953  AAAAATAATTTTTAATTGAAATAATAAATAAAATGACTTATATAATTGTATTCTAAAG--  120173010

Query  478        TCACAACACAACTCCAGCTCCACGATTTTCTGGAGCACCTAATAACTTGCTCCACCAACT  537
                    |||  ||||||| | ||||| |||||||| |||||  |||| |  || ||||| | ||
Sbjct  120173011  --ACAT-ACAACTCTAACTCCATGATTTTCTAGAGCATTTAATGATCTGTTCCACTAGCT  120173067

Query  538        CCACCAAATTCTCT-AGAGCTAGAGCAGTCCCAAACA  573
                  |||||||||| ||| |||| |  ||| |||| |||||
Sbjct  120173068  CCACCAAATT-TCTTAGAGGTGAAGCTGTCCTAAACA  120173103

 Score = 122 bits (66),  Expect = 2e-25
 Identities = 149/188 (79%), Gaps = 10/188 (5%)
 Strand=Plus/Minus

Query  388        GTAGTTTATAGTACaaatttaaatagttttaaaaaatattgtaaatctaaataataaaca  447
                  |||||||||| ||  ||||||||||||||||||  || || | ||| ||||||||||| |
Sbjct  178081900  GTAGTTTATAATATTAATTTAAATAGTTTTAAAGTAT-TT-T-AATATAAATAATAAATA  178081844

Query  448        aaatGACTCATCCAAATGTCTTCTAAAGGTTCACAACACAACTCCAGCTCCACGATTTTC  507
                  |||||||||||| |||||||||||| ||||| |||       || |||  ||||||| ||
Sbjct  178081843  AAATGACTCATCTAAATGTCTTCTAGAGGTTTACAGTT----TC-AGCGTCACGATTATC  178081789

Query  508        TGGAGCACCTAATAACTTGCTCCACCAACTCCACCAAATTCTCTAGAGCTAGAGCAGTCC  567
                  | ||| |||||||||| |||||||||  ||  |  ||||| | |||| ||| ||| ||||
Sbjct  178081788  TAGAGTACCTAATAACCTGCTCCACCGTCTATAAAAAATT-TATAGAACTACAGCTGTCC  178081730

Query  568        CAAACACA  575
                   |||||||
Sbjct  178081729  -AAACACA  178081723

 Score = 117 bits (63),  Expect = 1e-23
 Identities = 161/207 (78%), Gaps = 11/207 (5%)
 Strand=Plus/Minus

Query  366       GTTCCAACTCCTGCGTGGAGTGGTAGTTTATAGTACaaatttaaatagttttaaaaaata  425
                 ||||||||||| | || |||   ||||||||  ||  ||||| || |||||| |||||||
Sbjct  96251802  GTTCCAACTCCAGTGTAGAGCTATAGTTTATGATATCAATTT-AA-AGTTTTGAAAAATA  96251745

Query  426       ttgtaaatctaaataataaacaaaatGACTCATCCAAATGTCTTCTAAAGGTTCACAACA  485
                 || | |||||||||||| ||||||||||||  |   ||||| ||||| ||    ||   |
Sbjct  96251744  TT-TTAATCTAAATAATTAACAAAATGACTTGTTTGAATGTTTTCTAGAG----ACTT-A  96251691

Query  486       CAACTCCAGCTCCACGATTTTCTG-GAGCACCTAATAACTTGCTCCACCAACTCCACCAA  544
                 |||||| | |||||| ||||| |  ||||||||||| || |||||| |||||| ||||||
Sbjct  96251690  CAACTCTAACTCCACAATTTTTTTAGAGCACCTAATGACCTGCTCC-CCAACT-CACCAA  96251633

Query  545       ATTCTCTAGAGCTAGAGCAGTCCCAAA  571
                 ||| ||| || || ||||  |||||||
Sbjct  96251632  ATTTTCTGGAACTGGAGCTATCCCAAA  96251606

 Score = 113 bits (61),  Expect = 1e-22
 Identities = 114/139 (82%), Gaps = 5/139 (4%)
 Strand=Plus/Plus

Query  436        aaataataaacaaaatGACTCATCCAAATGTCTTCTAAAGGTTCACAACACAACTCCAGC  495
                  |||||||||||||  ||||| ||| ||||||||||||||   |   |  | ||||| |||
Sbjct  150346710  AAATAATAAACAACGTGACTTATCTAAATGTCTTCTAAA---T--GATTATAACTCTAGC  150346764

Query  496        TCCACGATTTTCTGGAGCACCTAATAACTTGCTCCACCAACTCCACCAAATTCTCTAGAG  555
                  ||||  ||||||| |||| |||||| || |||||||||||||||| |||||| | |||||
Sbjct  150346765  TCCATAATTTTCTAGAGCTCCTAATGACCTGCTCCACCAACTCCAGCAAATTTTTTAGAG  150346824

Query  556        CTAGAGCAGTCCCAAACAC  574
                   | ||||||||||||||||
Sbjct  150346825  GTGGAGCAGTCCCAAACAC  150346843

 Score = 113 bits (61),  Expect = 1e-22
 Identities = 176/229 (77%), Gaps = 18/229 (8%)
 Strand=Plus/Minus

Query  356        ACTGCTCTAGGTTCCAACTCCTGCGTGGAGTGGTAGTTTATAGTACaaatttaaatagtt  415
                  ||||||  |||||||||||   || |||||  ||||| |||| || ||||||||||| ||
Sbjct  162809524  ACTGCTTCAGGTTCCAACT--AGCTTGGAGCTGTAGTCTATAATATAAATTTAAATATTT  162809467

Query  416        ttaaaaaatattgtaaatctaaataataaacaaaatGACTCATCCAAATGTCTTCTAAAG  475
                  || |||||| |  | ||||||||||| ||||||||||||| ||  |||||||||||||| 
Sbjct  162809466  TTTAAAAATGTCTTTAATCTAAATAAGAAACAAAATGACTTAT--AAATGTCTTCTAAA-  162809410

Query  476        GTTCACAACACAACTCCAGCTCCACGATTTTCTG-----GAGCACCTAATAACTTGCTCC  530
                     || |  | ||||| ||||||||||||||||      ||||  ||||| || ||||||
Sbjct  162809409  ---CA-ATGAGAACTCTAGCTCCACGATTTTCTACAACTGAGCTACTAATGACCTGCTCC  162809354

Query  531        ACCAACTCCACCAAATTCTCTA--GAGCTAGAGCAGTCCC-AAACACAC  576
                  |  || ||||||||||| | |   ||| | |||||||||  |||| |||
Sbjct  162809353  ATGAATTCCACCAAATTTTTTTTCGAGATTGAGCAGTCCATAAAC-CAC  162809306

 Score = 111 bits (60),  Expect = 5e-22
 Identities = 134/169 (79%), Gaps = 7/169 (4%)
 Strand=Plus/Minus

Query  389        TAGTTTATAGTACaaatttaaatagttttaaaaaatattgtaaatctaaataataaacaa  448
                  ||||||||| ||  |||||||||||||||||||| |||| |  |||||||||||||| ||
Sbjct  159197721  TAGTTTATAATATCAATTTAAATAGTTTTAAAAA-TATT-TTTATCTAAATAATAAATAA  159197664

Query  449        aatGACTCATCCAAATGTCTTCTAAAGGTTCACAACACAACTCCAGCTCCACGATTTTCT  508
                  ||||| | ||  |||| | ||||||||  ||   || |   || |||||||| |||||||
Sbjct  159197663  AATGATTTATTTAAATATTTTCTAAAG--TC-TTAC-C-GTTCTAGCTCCACAATTTTCT  159197609

Query  509        GGAGCACCTAATAACTTGCTCCACCAACTCCACCAAATTCTCTAGAGCT  557
                  | ||||||||| ||| |  ||||||||||| || ||||| | |||| ||
Sbjct  159197608  GAAGCACCTAAAAACATAATCCACCAACTCTACTAAATTTTTTAGAACT  159197560

 Score = 110 bits (59),  Expect = 2e-21
 Identities = 157/203 (77%), Gaps = 12/203 (6%)
 Strand=Plus/Minus

Query  360       CTCTAGGTTCCAACTCCTGCGTGGAGTGGTAGTTTATAGTACaaatttaaatagttttaa  419
                 ||||| |||| || | | | |||| |  ||||| |||| ||  ||||||| || |||| |
Sbjct  88988173  CTCTA-GTTCAAATTTCAGTGTGGTGCTGTAGTATATAATATTAATTTAATTA-TTTTTA  88988116

Query  420       aaaatattgtaaatctaaataataaacaaaatGACTCATCCAAATGTCTTCTAAAGGTTC  479
                 |||||||| | |||||||||| ||||  |||| | | ||| |||||| ||||||| |   
Sbjct  88988115  AAAATATT-TTAATCTAAATAGTAAA--AAATAATTTATCTAAATGT-TTCTAAA-G---  88988064

Query  480       ACAACACAACTCCAGCTCCACGATTTTCTGGAGCACCTAATAACTTGCTCCACCAACTCC  539
                 ||   | | || ||||||||||||||||||||||| ||||| || | |||||||||||| 
Sbjct  88988063  AC-TTA-AGCTTCAGCTCCACGATTTTCTGGAGCATCTAATGACCTACTCCACCAACTCT  88988006

Query  540       ACCAAATTCTCTAGAGCTAGAGC  562
                 | |||||| |||  |||| ||||
Sbjct  88988005  ATCAAATTTTCTGAAGCTGGAGC  88987983

 Score = 106 bits (57),  Expect = 3e-20
 Identities = 107/131 (82%), Gaps = 4/131 (3%)
 Strand=Plus/Minus

Query  356        ACTGCTCTAGGTTCCAACTCCTGCGTGGAGTGGTAGTTTATAGTACaaatttaaatagtt  415
                  |||||||||| ||    |||| ||||||||   ||||||||| |  |||| |||||||||
Sbjct  132164621  ACTGCTCTAGCTTTTGGCTCCAGCGTGGAGCTATAGTTTATAATGTAAATATAAATAGTT  132164562

Query  416        ttaaaaaatattgtaaatctaaataataaacaaaatGAC-TC-ATCCAAATGTCTTCTAA  473
                  |||||||||||| | ||||||||||||||||||| |||| |  ||  |||||||||||||
Sbjct  132164561  TTAAAAAATATTTTTAATCTAAATAATAAACAAATTGACATGTAT--AAATGTCTTCTAA  132164504

Query  474        AGGTTCACAAC  484
                  || || | |||
Sbjct  132164503  AGATTTATAAC  132164493

 Score = 102 bits (55),  Expect = 3e-19
 Identities = 119/149 (80%), Gaps = 8/149 (5%)
 Strand=Plus/Minus

Query  389        TAGTTTATAGTACaaatttaaatagttttaaaaaatattgtaaatctaaataataaacaa  448
                  ||||||||| ||  ||||||| || | |||||||  ||| | ||||||||||||||| ||
Sbjct  160223697  TAGTTTATAATATCAATTTAATTAATATTAAAAA-CATTTTTAATCTAAATAATAAATAA  160223639

Query  449        aatGACTCATCCAAATGTCTTCTAAAGGTTCACAACACAACTCCAGCTCCACGATTTTCT  508
                  ||||||| ||| ||||||||||||||||    |   ||||||| ||||  ||||||||||
Sbjct  160223638  AATGACTTATCTAAATGTCTTCTAAAGG----C-TTACAACTCTAGCTATACGATTTTCT  160223584

Query  509        GGAGCAC--CTAATAACTTGCTCCACCAA  535
                  |||||||  || ||  | |||| ||||||
Sbjct  160223583  GGAGCACACCTTATGGCCTGCTTCACCAA  160223555

 Score = 100 bits (54),  Expect = 1e-18
 Identities = 114/141 (81%), Gaps = 11/141 (8%)
 Strand=Plus/Plus

Query  436       aaa-taataaacaaaatGACTCATCCAAATGTCTTCTAAAGGTTCACAACACAACTCCAG  494
                 ||| ||||||| | ||||||  |||||||||||||||||   ||      |||||| || 
Sbjct  79147506  AAAGTAATAAATATAATGACATATCCAAATGTCTTCTAA---TT-----TACAACTTCAA  79147557

Query  495       CTCCACGATTTTCTGGAGCACCTAATAACTTGCTCCACCAACTCCACCAAA-TTCTCTAG  553
                 |||||||||| || ||||||||||||||| | |||||| |||||||||||| |||  |||
Sbjct  79147558  CTCCACGATTGTCGGGAGCACCTAATAACCTACTCCACTAACTCCACCAAAATTCA-TAG  79147616

Query  554       AGCTAGAGCAGTCCCAAACAC  574
                 || |||| ||||| |||||||
Sbjct  79147617  AGTTAGAACAGTCACAAACAC  79147637

 Score = 99.0 bits (53),  Expect = 4e-18
 Identities = 101/124 (81%), Gaps = 3/124 (2%)
 Strand=Plus/Plus

Query  351        TTCGAACTG-CTCTAGGTTCCAACTCCTGCGTGGAGTGGTAGTTTATAGTACaaatttaa  409
                  || ||| || ||| | |||||| |||  | ||  ||| |||||||||| ||  |||||||
Sbjct  143690534  TTAGAA-TGACTCCATGTTCCAGCTCTAGTGTAAAGTTGTAGTTTATAATATTAATTTAA  143690592

Query  410        atagttttaaaaaatattgtaaatctaaataataaacaaaatGACTCATCCAAATGTCTT  469
                  ||||| ||||||| ||||   |||||||||||||||| |||||||| ||| |||||||||
Sbjct  143690593  ATAGTCTTAAAAA-TATTTCTAATCTAAATAATAAACGAAATGACTTATCTAAATGTCTT  143690651

Query  470        CTAA  473
                  ||||
Sbjct  143690652  CTAA  143690655

 Score = 99.0 bits (53),  Expect = 4e-18
 Identities = 109/135 (81%), Gaps = 8/135 (6%)
 Strand=Plus/Plus

Query  421        aaatattgtaaatctaaataataaacaaaatGACTCATCCAAATGTCTTCTAAAGGTTCA  480
                  ||||||| | ||||||||||||||| ||||||||| ||| ||||||  | ||||||    
Sbjct  166962838  AAATATTTTTAATCTAAATAATAAATAAAATGACTTATCTAAATGT--T-TAAAGG----  166962890

Query  481        CAACACAACTCCAGCTCCACGATTTTCTGGAGCACCTAATAACTTGCTCCACCAACTCCA  540
                  |    |||||||| ||||| |||||||| ||||||||||| || |  ||||| ||||| |
Sbjct  166962891  C-TTGCAACTCCAACTCCATGATTTTCTAGAGCACCTAATGACATATTCCACTAACTCTA  166962949

Query  541        CCAAATTCTCTAGAG  555
                  ||||||| |||||||
Sbjct  166962950  CCAAATTTTCTAGAG  166962964

 Score = 97.1 bits (52),  Expect = 2e-17
 Identities = 143/186 (77%), Gaps = 9/186 (5%)
 Strand=Plus/Minus

Query  388       GTAGTTTATAGTACaaatttaaatagttttaaaaaatattgtaaatctaaataataaaca  447
                 ||| |||||| ||  |||||||||||||||||    | || | ||| |||||| ||||  
Sbjct  47446204  GTAATTTATAATATCAATTTAAATAGTTTTAA---TTTTTTTTAATATAAATAGTAAATG  47446148

Query  448       aaatGACTCATCCAAATGTCTTCTAAAGGTTCACAACACAACTCCAGCTCCACGATTTTC  507
                 |||||| | ||| ||||||||| | ||   | |    |||| ||||||||||| ||||||
Sbjct  47446147  AAATGATTTATCTAAATGTCTTTTCAA---T-A-TTTACAA-TCCAGCTCCACAATTTTC  47446094

Query  508       TGGAGCACCTAATAACTTGCTCCACCAACTCCACCAAATTCTCTAGAGCTAGAGCAGTCC  567
                 |||||||||||||||| |||||||| ||||| |  ||||| |||  |  || |||  |||
Sbjct  47446093  TGGAGCACCTAATAACATGCTCCACTAACTCTATTAAATTTTCTGAAAATAAAGCTATCC  47446034

Query  568       CAAACA  573
                 ||||||
Sbjct  47446033  CAAACA  47446028

 Score = 97.1 bits (52),  Expect = 2e-17
 Identities = 135/174 (78%), Gaps = 9/174 (5%)
 Strand=Plus/Plus

Query  402        aaatttaaatagttttaaaaaatattgtaaatctaaataa-taaacaaaatGACTCATCC  460
                  ||||| ||||||||||||||| |||| | ||||||||||| |||| ||||  ||| ||  
Sbjct  156514087  AAATTGAAATAGTTTTAAAAATTATTTTTAATCTAAATAATTAAAAAAAACAACTTATAT  156514146

Query  461        AAATGTCTTCTAAAGGTTCACAACA-CAACTCCAGCTCCACGATTTTCTGGAGCACCTAA  519
                  ||||||||| ||||||||||||||  ||||| ||  |    | |||| || ||| |||||
Sbjct  156514147  AAATGTCTTTTAAAGGTTCACAACTTCAACTTCA--TG---GTTTTT-TGAAGCTCCTAA  156514200

Query  520        TAACTTGCTCCACCAACTCCACCAAATTCTCTAGAGCTAGAGCAGTCCCAAACA  573
                  | || |||| || |||||  | ||| || | || | ||  ||||||||||||||
Sbjct  156514201  TGACATGCTTCATCAACTTTATCAATTTTT-TAAAACTGAAGCAGTCCCAAACA  156514253

 Score = 84.2 bits (45),  Expect = 1e-13
 Identities = 61/69 (88%), Gaps = 0/69 (0%)
 Strand=Plus/Plus

Query  492        CAGCTCCACGATTTTCTGGAGCACCTAATAACTTGCTCCACCAACTCCACCAAATTCTCT  551
                  ||||||||| ||| | |||||||||||||||| |||||| |||||||||| ||| | |||
Sbjct  185272570  CAGCTCCACAATTATGTGGAGCACCTAATAACATGCTCCGCCAACTCCACTAAAATTTCT  185272629

Query  552        AGAGCTAGA  560
                  |||||||||
Sbjct  185272630  AGAGCTAGA  185272638

 Score = 80.5 bits (43),  Expect = 2e-12
 Identities = 161/215 (75%), Gaps = 20/215 (9%)
 Strand=Plus/Minus

Query  359        GCTCTAGGTTCCAACTCCTGCGTGGAGTGGTAGTTTATAGTACaaatttaaatagtttta  418
                  ||||||||||| || | |   ||||||  |||||||||| || ||||||||||||||| |
Sbjct  137136048  GCTCTAGGTTCTAATTTCAT-GTGGAGCTGTAGTTTATAATATAAATTTAAATAGTTTAA  137135990

Query  419        aaaaatattgtaaatctaaataataaacaaaatGACTCATCCAAATGTCTTCTAAAGGTT  478
                   || || || | ||||||||||||||||| ||| |   ||     | |  | | |||| |
Sbjct  137135989  TAATATTTTTTTAATCTAAATAATAAACACAAT-A---AT-----T-T-AT-T-AAGGCT  137135943

Query  479        CACAACACAACTCCAGCTCCACGATTTTCTGGAGCACCTAATAACTTGCTCCACCAACTC  538
                   |  | || |    ||||||||||||||| |||||||||||| |  |||| |||||||||
Sbjct  137135942  TA-TA-AC-A---GAGCTCCACGATTTTCAGGAGCACCTAATGATCTGCTTCACCAACTC  137135889

Query  539        CACCAAATTCTCTAGAGCTAGAGCAGTCCCAAACA  573
                  ||||||| | |||  || || |||  |||||||||
Sbjct  137135888  CACCAAAATTTCTGAAGATATAGCTATCCCAAACA  137135854

 Score = 78.7 bits (42),  Expect = 5e-12
 Identities = 96/120 (80%), Gaps = 11/120 (9%)
 Strand=Plus/Minus

Query  359        GCTCTAGGTTCCAACTCCTG-C-GTG-G-AGTGGTAGTTTATAGTACaaatttaaatagt  414
                  |||||||||||||||||| | | ||| | ||  ||| |||||| ||  || |||||||||
Sbjct  162686266  GCTCTAGGTTCCAACTCCAGTCAGTGTGGAGCTGTAATTTATAATATTAACTTAAATAGT  162686207

Query  415        tttaaaaaatattgtaaatctaaataataaacaaaatGACTCATCCAAATGTCTTCTAAA  474
                  || ||||| | | | |  | ||||||||||| ||||||||| ||  ||||||||||||||
Sbjct  162686206  TT-AAAAA-T-T-G-AT-T-TAAATAATAAATAAAATGACTTATTTAAATGTCTTCTAAA  162686154

 Score = 67.6 bits (36),  Expect = 1e-08
 Identities = 61/73 (84%), Gaps = 1/73 (1%)
 Strand=Plus/Plus

Query  489        CTCCAGCTCCACGATTTTCTGGAGCACCTAATAACTTGCTCCACCAACTCCACCAAATTC  548
                  ||| ||||| |||||||||||||||| ||||| || | || |||||| || |||||||| 
Sbjct  143692219  CTCTAGCTCTACGATTTTCTGGAGCATCTAATGACCTACT-CACCAATTCTACCAAATTT  143692277

Query  549        TCTAGAGCTAGAG  561
                  ||| ||| |||||
Sbjct  143692278  TCTGGAGTTAGAG  143692290

 Score = 65.8 bits (35),  Expect = 4e-08
 Identities = 66/81 (81%), Gaps = 1/81 (1%)
 Strand=Plus/Minus

Query  394       TATAGTACaaatttaaatagttttaaaaaatattgtaaatctaaataataaacaaaatGA  453
                 |||| || ||||||||| | ||||  |||||||| | |||||||||| |||  ||||| |
Sbjct  95621965  TATAATATAAATTTAAACATTTTTTTAAAATATT-TTAATCTAAATATTAATTAAAATAA  95621907

Query  454       CTCATCCAAATGTCTTCTAAA  474
                 || ||  ||||||||||||||
Sbjct  95621906  CTTATTTAAATGTCTTCTAAA  95621886

 Score = 62.1 bits (33),  Expect = 6e-07
 Identities = 66/82 (80%), Gaps = 1/82 (1%)
 Strand=Plus/Plus

Query  397       AGTACaaatttaaatagttttaaaaaatattgtaaatctaaataataaacaaaatGACTC  456
                 |||| || ||||||||| || || | ||||| ||||| | ||||| ||| ||||||||| 
Sbjct  96241097  AGTATAATTTTAAATAGATTAAAGATATATTTTAAATTTCAATAA-AAATAAAATGACTT  96241155

Query  457       ATCCAAATGTCTTCTAAAGGTT  478
                  || |||  |||||||||||||
Sbjct  96241156  CTCTAAAGTTCTTCTAAAGGTT  96241177

 Score = 60.2 bits (32),  Expect = 2e-06
 Identities = 90/118 (76%), Gaps = 4/118 (3%)
 Strand=Plus/Plus

Query  361      TCTAGGTTCCAACTCCTGCGTGGAGTGGTAGTTTATAGTACaaatttaaatagtttt---  417
                || ||||| || |||  | || ||| ||||||||||| || ||||||||| | ||||   
Sbjct  6505482  TCCAGGTTACAGCTCTAGTGTAGAGGGGTAGTTTATAATATAAATTTAAAGATTTTTTTC  6505541

Query  418      aaaaa-atattgtaaatctaaataataaacaaaatGACTCATCCAAATGTCTTCTAAA  474
                ||||| ||||| | |||  ||||| |||||||||  | | ||  |||||| |||||||
Sbjct  6505542  AAAAATATATTTTTAATACAAATATTAAACAAAACAAATTATTTAAATGTTTTCTAAA  6505599

 Score = 60.2 bits (32),  Expect = 2e-06
 Identities = 76/97 (78%), Gaps = 3/97 (3%)
 Strand=Plus/Minus

Query  383        GAGTGGTAGTTTATAGTACaaatttaaatagttttaaaaaatattgtaaatctaaataat  442
                  |||| ||| |||||| || ||||||||||||||| ||||  ||||  |||| |||| |||
Sbjct  160219853  GAGTTGTATTTTATAATATAAATTTAAATAGTTT-AAAAT-TATTTAAAATTTAAACAAT  160219796

Query  443        aaacaaaatGACTCATCCAAATGTCTTCTAAAGGTTC  479
                  ||| ||  | | | ||  ||||||  |||||||||||
Sbjct  160219795  AAATAATTT-ATTTATTTAAATGTGATCTAAAGGTTC  160219760

 Score = 54.7 bits (29),  Expect = 9e-05
 Identities = 48/57 (84%), Gaps = 1/57 (2%)
 Strand=Plus/Plus

Query  361        TCTAGGTTCCAACTCCTGCGTGGAGTGGTAGTTTATAGTACaaatttaaatagtttt  417
                  |||||||||||||||| | |||||||  ||||||| | ||  |||||||||| ||||
Sbjct  166962791  TCTAGGTTCCAACTCCGGTGTGGAGTTATAGTTTAAAATATCAATTTAAATA-TTTT  166962846

>scaf_386 
Length=60618

 Score = 108 bits (58),  Expect = 7e-21
 Identities = 146/187 (78%), Gaps = 12/187 (6%)
 Strand=Plus/Plus

Query  389    TAGTTTATAGTACaaatttaaatagttttaaaaaatattgtaaatctaaataataaacaa  448
              ||||||||| ||  |||||||||| |||| ||| ||||| | ||| ||||||||||| ||
Sbjct  47826  TAGTTTATAATATTAATTTAAATA-TTTTTAAATATATT-TTAATTTAAATAATAAATAA  47883

Query  449    aatGACTCATCCAAATGTCTTCTA-AAGGTTCACAACACAACTCCAGCTCCACGATTTTC  507
              | | | | ||| |||| |||| || ||| ||      ||   |||||||| |||||||||
Sbjct  47884  ACTAATTTATCTAAATATCTTGTAGAAGCTT------AC-GGTCCAGCTCTACGATTTTC  47936

Query  508    TGGAGCACCTAAT-AACTTGCTCCACCAACTCCACCAAATTCTCTAGAGCTAGAGCAGTC  566
              ||| ||| ||||| ||| || ||||| |||||||| ||||| ||||||||| ||||  ||
Sbjct  47937  TGGGGCATCTAATGAAC-TGTTCCACTAACTCCACTAAATTTTCTAGAGCTGGAGCTATC  47995

Query  567    CCAAACA  573
              | |||||
Sbjct  47996  CTAAACA  48002

>scaf_435 
Length=55746

 Score = 95.3 bits (51),  Expect = 5e-17
 Identities = 141/184 (77%), Gaps = 8/184 (4%)
 Strand=Plus/Plus

Query  391   GTTTATAGTACaaatttaaatagttttaaaaaatattgtaaatctaaataataaacaaaa  450
             || |||| || |||| ||||||||||| ||||||||| ||||||||||||| ||| |  |
Sbjct  2167  GTGTATAATATAAATATAAATAGTTTTTAAAAATATTTTAAATCTAAATAAGAAATACGA  2226

Query  451   tGACTCATCCAAATGTCTTCTAAAGGTTCACAACACAACTCCAGCTCCACGATTTTCTGG  510
             | ||| ||| ||||||||||||||     | ||  ||||| || || |||||||||||  
Sbjct  2227  TAACTTATCTAAATGTCTTCTAAAA----A-AATGCAACTTCAACTTCACGATTTTCTCA  2281

Query  511   AGCACCTAATAA-CTTGCTCCACCAACTCCACCAAATTCTCTAGAGCTAGAGCAGTCCCA  569
             ||  |||||| | | | || || ||| |  |||||||||| | || ||| | ||| ||||
Sbjct  2282  AGATCCTAATGATCGT-CTTCATCAATTTTACCAAATTCTAT-GAACTAAAACAGCCCCA  2339

Query  570   AACA  573
             ||||
Sbjct  2340  AACA  2343

Lambda      K        H
    1.33    0.621     1.12 

Gapped
Lambda      K        H
    1.28    0.460    0.850 

Effective search space used: 2646833253572

  Database: Zm-B73-REFERENCE-NAM-5.0.fa
    Posted date:  Dec 3, 2019  8:42 AM
  Number of letters in database: 2,182,075,994
  Number of sequences in database:  685

Matrix: blastn matrix 1 -2
Gap Penalties: Existence: 0, Extension: 2.5
 
~           
```
